## Supplementary Data 4 for "Nonapeptide molecular evolution during the adaptive radiation of Tanganyika cichlids": aln_VTR2Ba_CDS_p2n.fa.mldist

```
264
Orenil     0.0000000 0.0208876 0.0208255 0.0198564 0.0261972 0.0229440 0.0229955 0.0229440 0.0250307 0.0229898 0.0229955 0.0229383 0.0229155 0.0239855 0.0239557 0.0229155 0.0251060 0.0228927 0.0187916 0.0188475 0.0188102 0.0187916 0.0197975 0.0274269 0.0274547 0.0263093 0.0240875 0.0197975 0.0208721 0.0220212 0.0208255 0.0198761 0.0219554 0.0197975 0.0221096 0.0241117 0.0229898 0.0251373 0.0219992 0.0209709 0.0219937 0.0209084 0.0208876 0.0240394 0.0209972 0.0229669 0.0209500 0.0198513 0.0208876 0.0241117 0.0251626 0.0209084 0.0261972 0.0231166 0.0231341 0.0262563 0.0187916 0.0209136 0.0209136 0.0240095 0.0345292 0.0325109 0.0260797 0.0229440 0.0229669 0.0294472 0.0242637 0.0179469 0.0178580 0.0229955 0.0219773 0.0229955 0.0219062 0.0178934 0.0230185 0.0188662 0.0198417 0.0240575 0.0229669 0.0219444 0.0198171 0.0260797 0.0219444 0.0229440 0.0219499 0.0209292 0.0198513 0.0218573 0.0198761 0.0208721 0.0251687 0.0219992 0.0208255 0.0208876 0.0219007 0.0229440 0.0229669 0.0218790 0.0219499 0.0218573 0.0229612 0.0230646 0.0240276 0.0229669 0.0264020 0.0209553 0.0198171 0.0208669 0.0229612 0.0230185 0.0219225 0.0198367 0.0208462 0.0229612 0.0229155 0.0198367 0.0240935 0.0240875 0.0189037 0.0218573 0.0240394 0.0199156 0.0197975 0.0219007 0.0240634 0.0219718 0.0239855 0.0199207 0.0220212 0.0219225 0.0219280 0.0189651 0.0219554 0.0240394 0.0188337 0.0218952 0.0188475 0.0218573 0.0208462 0.0219062 0.0262828 0.0229440 0.0188898 0.0178403 0.0178757 0.0218790 0.0198417 0.0208255 0.0219007 0.0218573 0.0189414 0.0229440 0.0209606 0.0251687 0.0229440 0.0221096 0.0208721 0.0219062 0.0208721 0.0229440 0.0229669 0.0219718 0.0198171 0.0240634 0.0219280 0.0219007 0.0230877 0.0209762 0.0261972 0.0209398 0.0293809 0.0294106 0.0315935 0.0250870 0.0251434 0.0220432 0.0230185 0.0197975 0.0218573 0.0271934 0.0242637 0.0241176 0.0252386 0.0241117 0.0241418 0.0261383 0.0230415 0.0261383 0.0261646 0.0262563 0.0272482 0.0240816 0.0230415 0.0262172 0.0230646 0.0220047 0.0198171 0.0228927 0.0239319 0.0208255 0.0240875 0.0220874 0.0211025 0.0211237 0.0220377 0.0219554 0.0190270 0.0220047 0.0263422 0.0230934 0.0240935 0.0240935 0.0230185 0.0230934 0.0198761 0.0189037 0.0189225 0.0219718 0.0199354 0.0210128 0.0208255 0.0239855 0.0168514 0.0198958 0.0188849 0.0219773 0.0231398 0.0241904 0.0252510 0.0241176 0.0241418 0.0240634 0.0230703 0.0230128 0.0241117 0.0250870 0.0250870 0.0230646 0.0251121 0.0240634 0.0240634 0.0220212 0.0240394 0.0240875 0.0240394 0.0208929 0.0208255 0.0220377 0.0219007 0.0209500 0.0219280 0.0229669 0.0239855 0.0229898 0.0220157 0.0239855 0.0230128 0.0251434 0.0251434 0.0219225 0.0239855 0.0198564 0.0208462 0.0240935 
Altcal     0.0208876 0.0000000 0.0000010 0.0000010 0.0106700 0.0066739 0.0066739 0.0056971 0.0076247 0.0057026 0.0057093 0.0105388 0.0105287 0.0106230 0.0106099 0.0105287 0.0136347 0.0096184 0.0018831 0.0018884 0.0018848 0.0018831 0.0028271 0.0096660 0.0096753 0.0086667 0.0066867 0.0028271 0.0047390 0.0067382 0.0037763 0.0028378 0.0047492 0.0028271 0.0047809 0.0066931 0.0057080 0.0086477 0.0057202 0.0047661 0.0047571 0.0047571 0.0047526 0.0076413 0.0047661 0.0066650 0.0047661 0.0047616 0.0047526 0.0066931 0.0076633 0.0047571 0.0086311 0.0057389 0.0047764 0.0086500 0.0028297 0.0037915 0.0037915 0.0066650 0.0227570 0.0207840 0.0085935 0.0056971 0.0057026 0.0115969 0.0067335 0.0019137 0.0009442 0.0066739 0.0057147 0.0066739 0.0056971 0.0018955 0.0066803 0.0028405 0.0028331 0.0018907 0.0009418 0.0009416 0.0009398 0.0037844 0.0009487 0.0009409 0.0009418 0.0000010 0.0000010 0.0009389 0.0028378 0.0037844 0.0076654 0.0057586 0.0000010 0.0037870 0.0000010 0.0009409 0.0009418 0.0000010 0.0009490 0.0009389 0.0066777 0.0057256 0.0066841 0.0057026 0.0107516 0.0047890 0.0037799 0.0000010 0.0057012 0.0057147 0.0047424 0.0038086 0.0000010 0.0057012 0.0009398 0.0028324 0.0066885 0.0057202 0.0018937 0.0047289 0.0066739 0.0028431 0.0028271 0.0047379 0.0018911 0.0057134 0.0076247 0.0028412 0.0047627 0.0000010 0.0057026 0.0028738 0.0057093 0.0076413 0.0028358 0.0009425 0.0018866 0.0000010 0.0037799 0.0047390 0.0047750 0.0056971 0.0028439 0.0018902 0.0019064 0.0047334 0.0037844 0.0037763 0.0000010 0.0047289 0.0018955 0.0056971 0.0047582 0.0038041 0.0056971 0.0047809 0.0047390 0.0047390 0.0037844 0.0009409 0.0037880 0.0009427 0.0028297 0.0066803 0.0047435 0.0057080 0.0057311 0.0057752 0.0086311 0.0037961 0.0115715 0.0115827 0.0125864 0.0076413 0.0076580 0.0038069 0.0057147 0.0028271 0.0047289 0.0095867 0.0067335 0.0066949 0.0087207 0.0066931 0.0067013 0.0086123 0.0057202 0.0086123 0.0086205 0.0086500 0.0096051 0.0066841 0.0057202 0.0086370 0.0057256 0.0047593 0.0028297 0.0056850 0.0066445 0.0037763 0.0077076 0.0047764 0.0038242 0.0038278 0.0047661 0.0047492 0.0048224 0.0047593 0.0086774 0.0067013 0.0066885 0.0066885 0.0057147 0.0067465 0.0028378 0.0009451 0.0018955 0.0047526 0.0028458 0.0038086 0.0037763 0.0066587 0.0019064 0.0028405 0.0018920 0.0047537 0.0067142 0.0067206 0.0076896 0.0066949 0.0067013 0.0066803 0.0057280 0.0057134 0.0066931 0.0076413 0.0076413 0.0057256 0.0076486 0.0066803 0.0066803 0.0057641 0.0066739 0.0066867 0.0066739 0.0037880 0.0037763 0.0057421 0.0047379 0.0057366 0.0057147 0.0057080 0.0076413 0.0066867 0.0067059 0.0076413 0.0066931 0.0086500 0.0086500 0.0047424 0.0066587 0.0038123 0.0047435 0.0076748 
Altcom     0.0208255 0.0000010 0.0000000 0.0000010 0.0106390 0.0076123 0.0076123 0.0066334 0.0085608 0.0066460 0.0066486 0.0114739 0.0114629 0.0105923 0.0105793 0.0114629 0.0135950 0.0095907 0.0028191 0.0028271 0.0028218 0.0028191 0.0037621 0.0106111 0.0106213 0.0096103 0.0076268 0.0037621 0.0056756 0.0076854 0.0047111 0.0037763 0.0056876 0.0037621 0.0057256 0.0076341 0.0066460 0.0095893 0.0066612 0.0057134 0.0056971 0.0056971 0.0056917 0.0085794 0.0057080 0.0076030 0.0057080 0.0057026 0.0056917 0.0076341 0.0086040 0.0056971 0.0095709 0.0066821 0.0057202 0.0095918 0.0037656 0.0047301 0.0047301 0.0076030 0.0226898 0.0207225 0.0095293 0.0066334 0.0066397 0.0125378 0.0076801 0.0028649 0.0018848 0.0076123 0.0066549 0.0076123 0.0066334 0.0028378 0.0076195 0.0037799 0.0037701 0.0037808 0.0028251 0.0018813 0.0018760 0.0056756 0.0028458 0.0028225 0.0018818 0.0009398 0.0009398 0.0028165 0.0037763 0.0047211 0.0086063 0.0067059 0.0009354 0.0047245 0.0018777 0.0028225 0.0028251 0.0018760 0.0028466 0.0018742 0.0076175 0.0066676 0.0076247 0.0066397 0.0107202 0.0057353 0.0047156 0.0009372 0.0066382 0.0066549 0.0056796 0.0047514 0.0018760 0.0066382 0.0028191 0.0037692 0.0076288 0.0076268 0.0028351 0.0056635 0.0076123 0.0037834 0.0037621 0.0056743 0.0037817 0.0066524 0.0085608 0.0037844 0.0057039 0.0018795 0.0066397 0.0038242 0.0066486 0.0085794 0.0037737 0.0028271 0.0028271 0.0018742 0.0047156 0.0056756 0.0057186 0.0066334 0.0037844 0.0028297 0.0028540 0.0056689 0.0047211 0.0047111 0.0018777 0.0056635 0.0028405 0.0066334 0.0056984 0.0047457 0.0066334 0.0057256 0.0056756 0.0056756 0.0047211 0.0028225 0.0047256 0.0018835 0.0037656 0.0076195 0.0056810 0.0066460 0.0066739 0.0067252 0.0095709 0.0047357 0.0125104 0.0125225 0.0135269 0.0085794 0.0085981 0.0047492 0.0066549 0.0037621 0.0056635 0.0105242 0.0076801 0.0076361 0.0096701 0.0076341 0.0076434 0.0095501 0.0066612 0.0095501 0.0095592 0.0095918 0.0105444 0.0076247 0.0066612 0.0095775 0.0066676 0.0057008 0.0037656 0.0066194 0.0075786 0.0047111 0.0086537 0.0057202 0.0047707 0.0047752 0.0057080 0.0056876 0.0057752 0.0057008 0.0096221 0.0076434 0.0076288 0.0076288 0.0066549 0.0076949 0.0037763 0.0018866 0.0028378 0.0056917 0.0037870 0.0047514 0.0047111 0.0075958 0.0028540 0.0037799 0.0028324 0.0056930 0.0076580 0.0076654 0.0086334 0.0076361 0.0076434 0.0076195 0.0066694 0.0066524 0.0076341 0.0085794 0.0085794 0.0066676 0.0085876 0.0076195 0.0076195 0.0067123 0.0076123 0.0076268 0.0076123 0.0047256 0.0047111 0.0066867 0.0056743 0.0066867 0.0066549 0.0066612 0.0085794 0.0076268 0.0076486 0.0085794 0.0076341 0.0095918 0.0095918 0.0056796 0.0075958 0.0047559 0.0056810 0.0086169 
Altshe     0.0198564 0.0000010 0.0000010 0.0000000 0.0096821 0.0057353 0.0067188 0.0057353 0.0076759 0.0057462 0.0057476 0.0096277 0.0096184 0.0096395 0.0096277 0.0096184 0.0126375 0.0086407 0.0018955 0.0019009 0.0018973 0.0018955 0.0028458 0.0097318 0.0097413 0.0087255 0.0067317 0.0028458 0.0047707 0.0067317 0.0038014 0.0028567 0.0047809 0.0028458 0.0048131 0.0067382 0.0057462 0.0087062 0.0057586 0.0048028 0.0047890 0.0047890 0.0047844 0.0076928 0.0047982 0.0067097 0.0047982 0.0047936 0.0047844 0.0067382 0.0077150 0.0047890 0.0086894 0.0057776 0.0048085 0.0087086 0.0028485 0.0038169 0.0038169 0.0067097 0.0217277 0.0197578 0.0086513 0.0057353 0.0057407 0.0116759 0.0067792 0.0019119 0.0009505 0.0067188 0.0057531 0.0067188 0.0057353 0.0019082 0.0067252 0.0028594 0.0028520 0.0019033 0.0009481 0.0009478 0.0009460 0.0038096 0.0009478 0.0009472 0.0009481 0.0000010 0.0000010 0.0000010 0.0028567 0.0038096 0.0077171 0.0057531 0.0000010 0.0038123 0.0000010 0.0009472 0.0009481 0.0000010 0.0009481 0.0009451 0.0067226 0.0057641 0.0067291 0.0057407 0.0097561 0.0047844 0.0038050 0.0000010 0.0057394 0.0057531 0.0047741 0.0038050 0.0000010 0.0057394 0.0009460 0.0028513 0.0067335 0.0067317 0.0019064 0.0047604 0.0067188 0.0028621 0.0028458 0.0047695 0.0019037 0.0057518 0.0076759 0.0028629 0.0047947 0.0000010 0.0057407 0.0028711 0.0057476 0.0076928 0.0028547 0.0009487 0.0019009 0.0000010 0.0038050 0.0047707 0.0048071 0.0057353 0.0028629 0.0019028 0.0019046 0.0047650 0.0038096 0.0038014 0.0000010 0.0047604 0.0019100 0.0057353 0.0047901 0.0038296 0.0057353 0.0048131 0.0047707 0.0047707 0.0038096 0.0009472 0.0038132 0.0009490 0.0028485 0.0067252 0.0047752 0.0057462 0.0057697 0.0057697 0.0086894 0.0038214 0.0116501 0.0116614 0.0116759 0.0076928 0.0077097 0.0038324 0.0057531 0.0028458 0.0047604 0.0096514 0.0067792 0.0067400 0.0087123 0.0067382 0.0067465 0.0086703 0.0057586 0.0086703 0.0086787 0.0087086 0.0096701 0.0067291 0.0057586 0.0086955 0.0057641 0.0047912 0.0028485 0.0057230 0.0066890 0.0038014 0.0077002 0.0048085 0.0038499 0.0038536 0.0047982 0.0047809 0.0048178 0.0047912 0.0087363 0.0067465 0.0067335 0.0067335 0.0057531 0.0067400 0.0028567 0.0009514 0.0019082 0.0047844 0.0028649 0.0038342 0.0038014 0.0067033 0.0019046 0.0028594 0.0019046 0.0047855 0.0067596 0.0067596 0.0077416 0.0067400 0.0067465 0.0067252 0.0057665 0.0057518 0.0067382 0.0076928 0.0076928 0.0057641 0.0077002 0.0067252 0.0067252 0.0057586 0.0067188 0.0067317 0.0067188 0.0038132 0.0038014 0.0047982 0.0047695 0.0047982 0.0047752 0.0057407 0.0067033 0.0057462 0.0057628 0.0067033 0.0057518 0.0077097 0.0077097 0.0047741 0.0067033 0.0038086 0.0038050 0.0067335 
Arcstr     0.0261972 0.0106700 0.0106390 0.0096821 0.0000000 0.0126476 0.0096541 0.0086537 0.0086537 0.0126722 0.0116275 0.0146432 0.0146290 0.0156523 0.0156329 0.0146290 0.0187450 0.0146147 0.0086810 0.0087062 0.0086894 0.0086810 0.0096541 0.0148032 0.0158350 0.0157881 0.0137026 0.0096541 0.0116532 0.0127128 0.0106390 0.0096915 0.0116790 0.0096541 0.0117591 0.0137160 0.0106832 0.0096941 0.0127004 0.0117330 0.0116987 0.0116987 0.0116873 0.0146796 0.0117215 0.0136588 0.0107011 0.0117101 0.0116873 0.0137160 0.0147228 0.0116987 0.0146471 0.0116873 0.0116955 0.0116790 0.0096634 0.0106832 0.0106832 0.0136588 0.0280629 0.0260672 0.0076780 0.0067059 0.0057421 0.0086727 0.0097413 0.0077771 0.0087231 0.0136758 0.0126880 0.0136758 0.0126476 0.0087400 0.0136892 0.0097009 0.0096753 0.0126286 0.0126599 0.0116728 0.0096634 0.0156523 0.0106803 0.0126476 0.0116759 0.0106907 0.0106907 0.0116275 0.0087062 0.0106625 0.0136588 0.0106596 0.0106390 0.0106700 0.0106361 0.0116020 0.0116132 0.0116388 0.0106361 0.0116275 0.0136855 0.0127128 0.0126970 0.0087002 0.0158433 0.0107040 0.0106493 0.0096514 0.0126565 0.0126880 0.0116614 0.0096727 0.0116388 0.0126565 0.0126319 0.0096727 0.0137062 0.0137026 0.0077470 0.0116275 0.0136758 0.0097103 0.0096541 0.0116501 0.0126319 0.0126846 0.0146471 0.0097129 0.0117132 0.0106464 0.0126599 0.0087594 0.0126756 0.0146796 0.0096847 0.0126688 0.0087062 0.0116275 0.0106493 0.0116532 0.0157726 0.0126476 0.0097129 0.0087147 0.0077470 0.0116388 0.0106625 0.0106390 0.0106361 0.0116275 0.0087485 0.0126476 0.0117018 0.0147267 0.0126476 0.0117591 0.0116532 0.0116532 0.0106625 0.0116020 0.0126599 0.0116873 0.0096634 0.0136892 0.0116646 0.0126722 0.0127252 0.0117361 0.0157220 0.0086810 0.0166611 0.0166775 0.0166982 0.0146796 0.0147123 0.0117247 0.0126880 0.0096541 0.0116275 0.0126756 0.0097413 0.0096847 0.0107487 0.0117132 0.0096941 0.0116790 0.0107069 0.0116790 0.0116904 0.0116790 0.0127004 0.0097129 0.0107069 0.0117132 0.0086978 0.0096753 0.0096634 0.0126197 0.0136154 0.0106390 0.0117018 0.0077395 0.0077771 0.0077847 0.0097318 0.0096541 0.0097386 0.0096753 0.0137196 0.0096941 0.0126476 0.0126476 0.0116388 0.0116759 0.0096915 0.0087316 0.0087400 0.0116873 0.0097197 0.0107324 0.0106390 0.0136455 0.0077470 0.0097009 0.0087231 0.0096634 0.0137600 0.0137600 0.0147741 0.0137196 0.0137331 0.0136892 0.0127162 0.0126846 0.0096821 0.0106390 0.0106390 0.0086978 0.0106493 0.0096634 0.0096634 0.0077171 0.0096541 0.0096727 0.0096541 0.0106728 0.0106390 0.0117215 0.0116501 0.0117215 0.0116646 0.0126599 0.0136455 0.0126722 0.0127094 0.0136455 0.0126846 0.0147123 0.0147123 0.0116614 0.0136455 0.0096821 0.0106493 0.0137062 
Asplep     0.0229440 0.0066739 0.0076123 0.0057353 0.0126476 0.0000000 0.0095918 0.0085981 0.0105472 0.0066758 0.0086169 0.0134938 0.0134808 0.0125919 0.0125764 0.0134808 0.0156288 0.0115765 0.0047357 0.0047492 0.0047402 0.0047357 0.0056876 0.0106579 0.0106682 0.0096526 0.0076601 0.0056876 0.0076288 0.0086810 0.0066486 0.0057093 0.0076455 0.0056876 0.0067225 0.0096195 0.0086146 0.0116000 0.0066903 0.0057389 0.0057225 0.0076580 0.0076507 0.0105703 0.0076727 0.0095801 0.0076727 0.0076654 0.0076507 0.0076675 0.0086417 0.0028331 0.0115777 0.0086607 0.0086667 0.0116031 0.0056930 0.0066758 0.0066758 0.0095801 0.0248082 0.0228304 0.0115271 0.0085981 0.0086063 0.0145836 0.0096780 0.0038352 0.0047582 0.0095918 0.0086252 0.0095918 0.0085981 0.0047673 0.0096010 0.0057147 0.0057008 0.0095985 0.0086063 0.0076413 0.0056930 0.0115271 0.0076759 0.0085981 0.0076434 0.0066803 0.0066803 0.0085794 0.0057093 0.0066631 0.0106037 0.0076949 0.0066486 0.0066676 0.0076268 0.0085981 0.0086063 0.0076195 0.0076780 0.0076123 0.0076507 0.0066967 0.0105878 0.0086063 0.0067567 0.0009451 0.0066549 0.0066612 0.0086040 0.0086252 0.0066524 0.0057243 0.0076195 0.0086040 0.0085876 0.0056984 0.0096129 0.0096103 0.0047627 0.0076123 0.0095918 0.0057202 0.0056876 0.0076268 0.0096010 0.0086228 0.0105472 0.0057225 0.0076675 0.0076341 0.0086063 0.0047993 0.0086169 0.0105703 0.0057062 0.0086123 0.0047492 0.0076123 0.0066549 0.0076288 0.0116144 0.0085981 0.0057225 0.0047537 0.0038205 0.0076195 0.0066631 0.0066486 0.0076268 0.0076123 0.0047718 0.0085981 0.0076601 0.0106037 0.0085981 0.0076970 0.0076288 0.0076288 0.0066631 0.0085981 0.0086063 0.0076507 0.0056930 0.0076528 0.0057062 0.0066758 0.0067031 0.0057665 0.0096129 0.0066840 0.0165519 0.0165681 0.0175963 0.0105703 0.0105935 0.0076748 0.0086252 0.0056876 0.0076123 0.0125378 0.0096780 0.0096221 0.0106803 0.0096195 0.0096314 0.0115523 0.0086334 0.0115523 0.0115634 0.0116031 0.0125621 0.0096077 0.0086334 0.0115858 0.0086417 0.0076622 0.0056930 0.0085794 0.0095501 0.0066486 0.0096541 0.0076896 0.0067335 0.0067400 0.0076727 0.0076455 0.0067661 0.0076622 0.0116400 0.0096314 0.0096129 0.0096129 0.0086252 0.0086918 0.0057093 0.0047627 0.0047673 0.0076507 0.0057256 0.0057243 0.0066486 0.0095709 0.0038205 0.0057147 0.0047582 0.0076528 0.0096500 0.0076822 0.0106373 0.0096221 0.0096314 0.0096010 0.0086441 0.0086228 0.0096195 0.0105703 0.0105703 0.0086417 0.0105805 0.0096010 0.0096010 0.0077023 0.0095918 0.0096103 0.0095918 0.0066694 0.0066486 0.0009407 0.0028278 0.0009407 0.0009363 0.0028278 0.0028165 0.0009372 0.0018831 0.0028165 0.0018795 0.0037781 0.0037781 0.0037889 0.0037701 0.0018960 0.0018800 0.0028285 
Astbur     0.0229955 0.0066739 0.0076123 0.0067188 0.0096541 0.0095918 0.0000000 0.0047211 0.0066334 0.0086146 0.0076123 0.0134938 0.0134808 0.0136154 0.0135986 0.0134808 0.0166731 0.0125919 0.0047357 0.0047492 0.0047402 0.0047357 0.0056876 0.0106579 0.0116595 0.0116256 0.0096103 0.0056876 0.0076288 0.0096847 0.0066486 0.0057093 0.0076455 0.0056876 0.0076970 0.0096195 0.0047301 0.0056864 0.0086334 0.0076801 0.0076580 0.0076580 0.0076507 0.0105703 0.0076727 0.0095801 0.0066867 0.0076654 0.0076507 0.0096195 0.0106009 0.0076580 0.0105472 0.0076507 0.0076560 0.0056876 0.0056930 0.0066758 0.0066758 0.0095801 0.0259054 0.0239201 0.0075958 0.0047211 0.0047256 0.0105703 0.0037951 0.0048131 0.0047582 0.0095918 0.0086252 0.0095918 0.0085981 0.0047673 0.0096010 0.0057147 0.0057008 0.0095985 0.0086063 0.0076413 0.0056930 0.0115271 0.0076928 0.0085981 0.0076434 0.0066803 0.0066803 0.0085794 0.0047492 0.0066631 0.0095801 0.0076780 0.0066486 0.0066676 0.0076268 0.0085981 0.0086063 0.0076195 0.0086727 0.0076123 0.0095985 0.0086417 0.0066587 0.0047256 0.0137809 0.0077097 0.0066549 0.0066612 0.0086040 0.0086252 0.0076341 0.0067059 0.0076195 0.0086040 0.0085876 0.0056984 0.0096129 0.0096103 0.0047627 0.0076123 0.0095918 0.0057202 0.0056876 0.0076268 0.0096010 0.0086228 0.0105472 0.0057225 0.0076675 0.0076341 0.0086063 0.0057832 0.0086169 0.0105703 0.0057062 0.0086123 0.0047492 0.0076123 0.0066549 0.0076288 0.0116144 0.0085981 0.0057225 0.0047537 0.0047947 0.0076195 0.0066631 0.0066486 0.0076268 0.0076123 0.0047718 0.0085981 0.0076601 0.0106037 0.0085981 0.0076970 0.0076288 0.0076288 0.0066631 0.0085981 0.0086063 0.0076507 0.0056930 0.0096010 0.0076361 0.0086146 0.0086500 0.0087170 0.0115777 0.0047357 0.0125104 0.0125225 0.0135269 0.0105703 0.0105935 0.0076748 0.0086252 0.0056876 0.0076123 0.0085794 0.0028412 0.0037737 0.0077076 0.0057039 0.0037772 0.0076123 0.0047402 0.0076123 0.0076195 0.0056876 0.0085958 0.0056971 0.0047402 0.0076341 0.0009380 0.0037701 0.0056930 0.0085794 0.0095501 0.0066486 0.0067059 0.0018848 0.0018937 0.0018955 0.0037915 0.0037621 0.0067512 0.0037701 0.0076361 0.0037772 0.0085981 0.0085981 0.0076195 0.0086727 0.0057093 0.0047627 0.0047673 0.0076507 0.0057256 0.0067059 0.0066486 0.0095709 0.0047947 0.0057147 0.0047582 0.0037656 0.0096500 0.0096593 0.0106373 0.0096221 0.0096314 0.0096010 0.0086441 0.0086228 0.0018795 0.0028165 0.0028165 0.0028244 0.0028191 0.0018760 0.0018760 0.0009442 0.0018742 0.0018777 0.0018742 0.0066694 0.0066486 0.0086667 0.0076268 0.0086667 0.0086252 0.0096103 0.0105703 0.0096103 0.0096381 0.0105703 0.0096195 0.0116031 0.0116031 0.0076341 0.0095709 0.0067123 0.0076361 0.0106168 
Astfla     0.0229440 0.0056971 0.0066334 0.0057353 0.0086537 0.0085981 0.0047211 0.0000000 0.0018742 0.0076268 0.0066334 0.0124798 0.0124679 0.0125919 0.0125764 0.0124679 0.0156288 0.0115765 0.0037737 0.0037844 0.0037772 0.0037737 0.0047211 0.0096500 0.0106447 0.0106139 0.0086146 0.0047211 0.0066486 0.0086810 0.0056756 0.0047390 0.0066631 0.0047211 0.0067077 0.0086228 0.0056984 0.0066612 0.0076434 0.0066931 0.0066739 0.0066739 0.0066676 0.0095709 0.0066867 0.0085876 0.0057080 0.0066803 0.0066676 0.0086228 0.0095985 0.0066739 0.0095501 0.0066676 0.0066714 0.0066631 0.0047256 0.0056984 0.0056984 0.0085876 0.0227402 0.0207687 0.0047111 0.0018742 0.0018760 0.0076288 0.0047627 0.0038352 0.0037915 0.0085981 0.0076361 0.0085981 0.0076123 0.0037987 0.0086063 0.0047435 0.0047312 0.0086040 0.0076195 0.0066587 0.0047256 0.0105242 0.0067033 0.0076123 0.0066612 0.0057026 0.0057026 0.0075958 0.0037844 0.0056876 0.0085876 0.0066905 0.0056756 0.0056917 0.0066460 0.0076123 0.0076195 0.0066397 0.0076780 0.0066334 0.0086040 0.0076507 0.0076413 0.0056930 0.0127445 0.0067188 0.0056810 0.0056864 0.0076175 0.0076361 0.0066524 0.0057243 0.0066397 0.0076175 0.0076030 0.0047301 0.0086169 0.0086146 0.0037951 0.0066334 0.0085981 0.0047480 0.0047211 0.0066460 0.0086063 0.0076341 0.0095501 0.0047492 0.0066821 0.0066524 0.0076195 0.0047993 0.0076288 0.0095709 0.0047357 0.0076247 0.0037844 0.0066334 0.0056810 0.0066486 0.0106037 0.0076123 0.0047492 0.0037880 0.0038205 0.0066397 0.0056876 0.0056756 0.0066460 0.0066334 0.0038024 0.0076123 0.0066758 0.0096010 0.0076123 0.0067077 0.0066486 0.0066486 0.0056876 0.0076123 0.0076195 0.0066676 0.0047256 0.0086063 0.0066549 0.0076268 0.0076580 0.0077171 0.0105703 0.0037737 0.0115019 0.0115129 0.0125104 0.0095709 0.0095918 0.0066885 0.0076361 0.0047211 0.0066334 0.0076288 0.0047627 0.0047357 0.0067465 0.0066821 0.0047402 0.0066631 0.0057116 0.0066631 0.0066694 0.0066631 0.0076434 0.0066739 0.0057116 0.0066821 0.0028305 0.0047312 0.0047256 0.0075958 0.0085608 0.0056756 0.0076949 0.0028385 0.0028520 0.0028547 0.0047582 0.0047211 0.0057628 0.0047312 0.0086252 0.0047402 0.0076123 0.0076123 0.0066397 0.0076780 0.0047390 0.0037951 0.0037987 0.0066676 0.0047526 0.0057243 0.0056756 0.0085794 0.0038205 0.0047435 0.0037915 0.0047256 0.0086500 0.0086583 0.0096314 0.0086252 0.0086334 0.0086063 0.0076528 0.0076341 0.0028305 0.0037701 0.0037701 0.0037808 0.0037737 0.0047256 0.0028251 0.0028493 0.0028225 0.0028278 0.0028225 0.0056930 0.0056756 0.0076727 0.0066460 0.0076727 0.0076361 0.0086146 0.0095709 0.0086146 0.0086394 0.0095709 0.0086228 0.0105935 0.0105935 0.0066524 0.0085794 0.0057298 0.0066549 0.0096129 
Astpal     0.0250307 0.0076247 0.0085608 0.0076759 0.0086537 0.0105472 0.0066334 0.0018742 0.0000000 0.0095684 0.0085608 0.0144523 0.0144384 0.0145825 0.0145645 0.0144384 0.0176472 0.0135555 0.0056810 0.0056971 0.0056864 0.0056810 0.0066334 0.0116225 0.0126264 0.0125897 0.0105675 0.0066334 0.0085794 0.0106493 0.0075958 0.0066587 0.0085981 0.0066334 0.0086560 0.0105776 0.0076268 0.0085958 0.0095893 0.0086370 0.0086123 0.0086123 0.0086040 0.0115271 0.0086288 0.0105343 0.0076393 0.0086205 0.0086040 0.0105776 0.0115604 0.0086123 0.0115019 0.0086040 0.0086099 0.0085981 0.0066397 0.0076268 0.0076268 0.0105343 0.0248082 0.0228304 0.0047111 0.0037621 0.0028191 0.0076288 0.0066931 0.0057739 0.0057080 0.0105472 0.0095801 0.0105472 0.0095501 0.0057189 0.0105573 0.0066650 0.0066486 0.0105545 0.0095592 0.0085935 0.0066397 0.0124831 0.0086513 0.0095501 0.0085958 0.0076320 0.0076320 0.0095293 0.0056971 0.0076123 0.0105343 0.0086347 0.0075958 0.0076175 0.0085771 0.0095501 0.0095592 0.0085690 0.0096329 0.0085608 0.0105545 0.0095985 0.0095867 0.0056930 0.0147596 0.0086703 0.0076030 0.0076102 0.0095567 0.0095801 0.0085853 0.0076612 0.0085690 0.0095567 0.0095384 0.0066460 0.0105703 0.0105675 0.0057134 0.0085608 0.0105472 0.0066714 0.0066334 0.0085771 0.0105573 0.0095775 0.0115019 0.0066739 0.0086228 0.0085853 0.0095592 0.0067447 0.0095709 0.0115271 0.0066549 0.0095658 0.0056971 0.0085608 0.0076030 0.0085794 0.0125775 0.0095501 0.0066739 0.0057026 0.0057518 0.0085690 0.0076123 0.0075958 0.0085771 0.0085608 0.0057243 0.0095501 0.0086146 0.0115634 0.0095501 0.0086560 0.0085794 0.0085794 0.0076123 0.0095501 0.0095592 0.0086040 0.0066397 0.0105573 0.0085876 0.0095684 0.0096077 0.0096821 0.0125378 0.0056810 0.0134678 0.0134808 0.0144878 0.0115271 0.0115523 0.0086311 0.0095801 0.0066334 0.0085608 0.0076288 0.0066931 0.0066549 0.0067465 0.0086228 0.0066612 0.0066631 0.0076434 0.0066631 0.0066694 0.0085981 0.0076434 0.0066739 0.0076434 0.0066821 0.0047346 0.0066486 0.0066397 0.0095293 0.0105014 0.0075958 0.0096541 0.0047480 0.0047707 0.0047752 0.0066867 0.0066334 0.0077129 0.0066486 0.0105805 0.0066612 0.0095501 0.0095501 0.0085690 0.0096329 0.0066587 0.0057134 0.0057189 0.0086040 0.0066777 0.0076612 0.0075958 0.0105242 0.0057518 0.0066650 0.0057080 0.0066397 0.0106111 0.0106213 0.0116000 0.0105805 0.0105907 0.0105573 0.0096010 0.0095775 0.0047346 0.0056756 0.0056756 0.0056917 0.0056810 0.0066397 0.0047256 0.0047661 0.0047211 0.0047301 0.0047211 0.0076195 0.0075958 0.0096262 0.0085771 0.0096262 0.0095801 0.0105675 0.0115271 0.0105675 0.0105980 0.0115271 0.0105776 0.0125654 0.0125654 0.0085853 0.0105242 0.0076686 0.0085876 0.0115777 
Auldew     0.0229898 0.0057026 0.0066460 0.0057462 0.0126722 0.0066758 0.0086146 0.0076268 0.0095684 0.0000000 0.0076434 0.0125038 0.0124918 0.0126163 0.0126007 0.0124918 0.0156594 0.0115989 0.0037808 0.0037915 0.0037844 0.0037808 0.0047301 0.0096686 0.0096686 0.0086690 0.0009401 0.0047301 0.0066612 0.0077171 0.0047301 0.0037915 0.0066758 0.0047301 0.0057499 0.0086394 0.0076413 0.0106111 0.0018835 0.0000010 0.0000010 0.0066867 0.0066803 0.0095893 0.0066995 0.0086040 0.0066995 0.0066931 0.0066803 0.0009409 0.0009418 0.0057202 0.0105907 0.0076822 0.0076875 0.0106139 0.0047301 0.0057093 0.0057093 0.0086040 0.0248575 0.0228757 0.0105444 0.0076268 0.0076341 0.0135830 0.0086918 0.0028703 0.0028378 0.0086146 0.0076507 0.0086146 0.0066612 0.0028431 0.0086228 0.0037951 0.0047402 0.0086205 0.0076341 0.0066714 0.0047346 0.0105444 0.0076907 0.0076268 0.0066739 0.0057134 0.0057134 0.0076102 0.0047480 0.0056984 0.0096195 0.0077097 0.0056864 0.0057026 0.0066587 0.0076268 0.0076341 0.0066524 0.0076928 0.0066460 0.0000010 0.0009409 0.0096051 0.0076341 0.0107651 0.0047901 0.0047346 0.0056971 0.0076320 0.0076507 0.0066650 0.0047707 0.0066524 0.0076320 0.0066524 0.0047390 0.0086334 0.0076580 0.0028405 0.0056864 0.0086146 0.0047571 0.0047301 0.0066587 0.0086228 0.0076486 0.0095684 0.0047537 0.0066949 0.0066650 0.0076341 0.0048085 0.0076434 0.0095893 0.0047446 0.0076393 0.0037880 0.0066460 0.0056917 0.0056864 0.0106242 0.0066612 0.0047582 0.0037951 0.0028594 0.0066524 0.0056984 0.0056864 0.0066587 0.0056864 0.0038060 0.0076268 0.0066885 0.0096195 0.0076268 0.0067206 0.0066612 0.0066612 0.0056984 0.0076268 0.0076341 0.0066803 0.0047346 0.0009401 0.0009380 0.0000010 0.0009418 0.0009499 0.0028338 0.0057171 0.0155459 0.0155610 0.0165842 0.0095893 0.0096103 0.0067013 0.0076507 0.0047301 0.0066460 0.0115492 0.0086918 0.0086417 0.0107011 0.0086394 0.0086500 0.0105675 0.0076580 0.0105675 0.0105776 0.0106139 0.0115715 0.0086288 0.0076580 0.0105980 0.0076654 0.0066903 0.0047346 0.0076102 0.0085771 0.0056864 0.0096727 0.0067142 0.0057586 0.0057641 0.0066995 0.0066758 0.0067792 0.0066903 0.0106476 0.0086500 0.0086334 0.0086334 0.0076507 0.0087086 0.0047480 0.0038024 0.0038060 0.0066803 0.0037942 0.0057353 0.0056864 0.0085958 0.0028594 0.0047526 0.0028378 0.0066821 0.0086667 0.0076970 0.0096500 0.0086417 0.0086500 0.0086228 0.0076675 0.0076486 0.0086394 0.0095893 0.0095893 0.0076580 0.0095985 0.0086228 0.0086228 0.0077171 0.0086146 0.0086311 0.0086146 0.0057039 0.0056864 0.0057444 0.0047390 0.0057389 0.0057171 0.0066885 0.0076434 0.0066885 0.0067077 0.0076434 0.0066949 0.0086524 0.0086524 0.0047435 0.0066612 0.0038132 0.0047446 0.0076769 
Baicen     0.0229955 0.0057093 0.0066486 0.0057476 0.0116275 0.0086169 0.0076123 0.0066334 0.0085608 0.0076434 0.0000000 0.0125071 0.0124951 0.0126197 0.0126041 0.0124951 0.0156635 0.0116020 0.0037817 0.0037925 0.0037853 0.0037817 0.0047312 0.0116482 0.0116595 0.0106373 0.0086334 0.0047312 0.0066631 0.0087002 0.0056876 0.0047492 0.0047523 0.0028285 0.0047841 0.0066967 0.0076434 0.0095893 0.0076601 0.0067077 0.0066885 0.0066885 0.0066821 0.0095918 0.0067013 0.0086063 0.0057202 0.0066949 0.0066821 0.0086417 0.0096195 0.0066885 0.0085981 0.0057171 0.0018848 0.0095918 0.0047357 0.0018818 0.0018818 0.0086063 0.0248635 0.0228814 0.0095293 0.0066334 0.0066397 0.0125378 0.0076801 0.0038435 0.0037997 0.0086169 0.0076528 0.0086169 0.0076288 0.0038069 0.0086252 0.0047537 0.0047412 0.0086228 0.0076361 0.0066739 0.0047357 0.0105472 0.0076928 0.0076288 0.0066758 0.0057147 0.0057147 0.0076123 0.0047492 0.0018782 0.0037737 0.0018902 0.0056876 0.0057039 0.0066612 0.0076288 0.0076361 0.0066549 0.0076949 0.0066486 0.0086228 0.0076675 0.0096077 0.0076361 0.0127730 0.0067335 0.0056930 0.0056984 0.0076341 0.0076528 0.0066676 0.0057366 0.0066549 0.0076341 0.0076195 0.0047402 0.0086358 0.0086334 0.0038033 0.0066486 0.0086169 0.0047582 0.0047312 0.0066612 0.0086252 0.0076507 0.0095709 0.0047593 0.0066967 0.0066676 0.0076361 0.0048096 0.0076455 0.0095918 0.0047457 0.0076413 0.0037925 0.0066486 0.0056930 0.0066631 0.0106270 0.0076288 0.0047593 0.0037961 0.0038288 0.0066549 0.0057008 0.0056876 0.0066612 0.0066486 0.0038105 0.0076288 0.0066903 0.0096221 0.0076288 0.0067225 0.0066631 0.0066631 0.0057008 0.0076288 0.0076361 0.0066821 0.0047357 0.0086252 0.0066694 0.0076434 0.0076748 0.0077342 0.0105935 0.0047357 0.0144878 0.0145018 0.0155158 0.0095918 0.0096129 0.0067031 0.0076528 0.0047312 0.0066486 0.0115523 0.0076801 0.0076361 0.0107040 0.0086417 0.0076434 0.0105703 0.0076601 0.0105703 0.0105805 0.0095918 0.0115746 0.0086311 0.0076601 0.0106009 0.0066676 0.0057008 0.0047357 0.0076123 0.0085794 0.0056876 0.0096753 0.0057202 0.0047809 0.0047855 0.0067013 0.0056876 0.0009496 0.0057008 0.0096221 0.0076434 0.0066631 0.0066631 0.0056930 0.0028466 0.0047492 0.0038033 0.0038069 0.0066821 0.0047627 0.0057366 0.0056876 0.0085981 0.0038288 0.0047537 0.0037997 0.0056930 0.0086690 0.0086774 0.0096526 0.0086441 0.0086524 0.0086252 0.0076695 0.0037808 0.0076341 0.0085794 0.0085794 0.0066676 0.0085876 0.0076195 0.0076195 0.0067123 0.0076123 0.0076268 0.0076123 0.0057062 0.0056876 0.0076896 0.0066612 0.0076896 0.0076528 0.0086334 0.0095918 0.0086334 0.0086583 0.0095918 0.0086417 0.0106168 0.0106168 0.0066676 0.0085981 0.0057421 0.0066694 0.0096340 
Batfas     0.0229383 0.0105388 0.0114739 0.0096277 0.0146432 0.0134938 0.0134938 0.0124798 0.0144523 0.0125038 0.0125071 0.0000000 0.0000010 0.0009472 0.0009460 0.0000010 0.0038169 0.0000010 0.0085667 0.0085912 0.0085748 0.0085667 0.0095268 0.0166123 0.0166286 0.0155762 0.0135198 0.0095268 0.0114989 0.0126286 0.0104986 0.0095632 0.0115240 0.0095268 0.0116020 0.0135329 0.0105416 0.0155419 0.0125312 0.0115765 0.0115431 0.0115431 0.0115320 0.0144840 0.0115653 0.0134773 0.0115653 0.0115542 0.0115320 0.0135329 0.0145260 0.0115431 0.0155118 0.0125709 0.0125797 0.0155459 0.0095359 0.0105416 0.0105416 0.0134773 0.0146109 0.0126655 0.0154439 0.0124798 0.0124918 0.0185620 0.0126197 0.0077250 0.0086076 0.0134938 0.0125192 0.0134938 0.0124798 0.0086241 0.0135068 0.0095724 0.0095475 0.0135032 0.0124918 0.0115179 0.0095359 0.0154439 0.0115958 0.0124798 0.0115209 0.0105489 0.0105489 0.0124526 0.0095632 0.0105214 0.0145298 0.0116244 0.0104986 0.0105287 0.0114958 0.0124798 0.0124918 0.0114848 0.0115989 0.0114739 0.0135032 0.0125433 0.0125279 0.0105315 0.0147557 0.0106333 0.0105086 0.0105186 0.0115069 0.0125192 0.0115069 0.0096092 0.0114848 0.0115069 0.0124646 0.0095450 0.0135234 0.0135198 0.0086159 0.0114739 0.0134938 0.0095816 0.0095268 0.0114958 0.0135068 0.0125159 0.0144523 0.0095841 0.0115573 0.0115069 0.0124918 0.0087015 0.0125071 0.0144840 0.0095567 0.0125005 0.0085912 0.0114739 0.0105086 0.0114989 0.0155610 0.0124798 0.0095841 0.0085994 0.0076952 0.0114848 0.0105214 0.0104986 0.0114958 0.0114739 0.0086324 0.0124798 0.0115462 0.0145298 0.0124798 0.0116020 0.0114989 0.0114989 0.0105214 0.0124798 0.0124918 0.0115320 0.0095359 0.0135068 0.0115099 0.0125038 0.0125554 0.0116583 0.0155118 0.0105545 0.0205454 0.0205655 0.0216106 0.0144840 0.0145158 0.0115684 0.0125192 0.0095268 0.0114739 0.0144840 0.0136154 0.0135364 0.0126655 0.0135329 0.0125587 0.0134938 0.0125312 0.0134938 0.0135068 0.0135531 0.0145120 0.0115431 0.0125312 0.0135329 0.0125433 0.0115492 0.0095359 0.0124526 0.0134350 0.0104986 0.0116244 0.0106054 0.0096488 0.0096582 0.0096025 0.0115240 0.0107086 0.0115492 0.0155954 0.0115715 0.0135234 0.0135234 0.0125192 0.0126442 0.0095632 0.0086159 0.0086241 0.0115320 0.0095907 0.0105895 0.0104986 0.0134643 0.0067211 0.0095724 0.0086076 0.0115351 0.0135758 0.0135890 0.0145760 0.0135364 0.0135495 0.0135068 0.0125466 0.0125159 0.0135329 0.0144840 0.0144840 0.0125433 0.0144980 0.0135068 0.0135068 0.0116357 0.0134938 0.0135198 0.0134938 0.0105315 0.0104986 0.0125797 0.0114958 0.0125797 0.0125192 0.0135198 0.0144840 0.0135198 0.0135591 0.0144840 0.0135329 0.0155459 0.0155459 0.0115069 0.0134643 0.0096184 0.0115099 0.0145477 
Batfer     0.0229155 0.0105287 0.0114629 0.0096184 0.0146290 0.0134808 0.0134808 0.0124679 0.0144384 0.0124918 0.0124951 0.0000010 0.0000000 0.0009463 0.0009451 0.0000010 0.0038169 0.0000010 0.0085585 0.0085830 0.0085667 0.0085585 0.0095177 0.0165961 0.0166123 0.0155610 0.0135068 0.0095177 0.0114879 0.0126163 0.0104886 0.0095450 0.0115129 0.0095177 0.0115908 0.0135198 0.0105315 0.0155268 0.0125192 0.0115542 0.0115320 0.0115320 0.0115209 0.0144700 0.0115542 0.0134643 0.0115542 0.0115431 0.0115209 0.0135068 0.0134902 0.0115320 0.0154967 0.0125587 0.0125676 0.0155308 0.0095268 0.0105315 0.0105315 0.0134643 0.0145967 0.0126531 0.0154290 0.0124679 0.0124798 0.0185439 0.0126074 0.0077175 0.0085994 0.0134808 0.0125071 0.0134808 0.0124679 0.0086159 0.0134938 0.0095632 0.0095384 0.0134902 0.0124798 0.0115069 0.0095268 0.0154290 0.0115846 0.0124679 0.0115099 0.0105388 0.0105388 0.0124407 0.0095541 0.0105114 0.0145158 0.0116132 0.0104886 0.0105186 0.0114848 0.0124679 0.0124798 0.0114739 0.0115877 0.0114629 0.0134902 0.0125312 0.0125159 0.0105214 0.0147412 0.0106230 0.0104986 0.0105086 0.0114958 0.0125071 0.0114958 0.0095999 0.0114739 0.0114958 0.0124526 0.0095359 0.0135103 0.0135068 0.0086076 0.0114629 0.0134808 0.0095724 0.0095177 0.0114848 0.0134938 0.0125038 0.0144384 0.0095749 0.0115462 0.0114958 0.0124798 0.0086931 0.0124951 0.0144700 0.0095475 0.0124885 0.0085830 0.0114629 0.0104986 0.0114879 0.0155459 0.0124679 0.0095749 0.0085912 0.0076878 0.0114739 0.0105114 0.0104886 0.0114848 0.0114629 0.0086241 0.0124679 0.0115351 0.0145158 0.0124679 0.0115908 0.0114879 0.0114879 0.0105114 0.0124679 0.0124798 0.0115209 0.0095268 0.0134938 0.0114989 0.0124918 0.0125433 0.0116470 0.0154967 0.0105444 0.0205253 0.0205454 0.0215894 0.0144700 0.0145018 0.0115573 0.0125071 0.0095177 0.0114629 0.0144700 0.0136022 0.0135234 0.0126531 0.0135198 0.0125466 0.0134808 0.0125192 0.0134808 0.0134938 0.0135400 0.0144980 0.0115320 0.0125192 0.0135198 0.0125312 0.0105343 0.0095268 0.0124407 0.0134221 0.0104886 0.0116132 0.0105952 0.0096395 0.0096488 0.0095933 0.0115129 0.0106982 0.0105343 0.0145477 0.0115604 0.0135103 0.0135103 0.0125071 0.0126319 0.0095541 0.0086076 0.0086159 0.0115209 0.0095816 0.0105793 0.0104886 0.0134514 0.0067146 0.0095632 0.0085994 0.0115240 0.0135627 0.0135758 0.0145618 0.0135234 0.0135364 0.0134938 0.0125345 0.0125038 0.0135198 0.0144700 0.0144700 0.0125312 0.0144840 0.0134938 0.0134938 0.0116244 0.0134808 0.0135068 0.0134808 0.0105214 0.0104886 0.0125676 0.0114848 0.0125676 0.0125071 0.0135068 0.0144700 0.0135068 0.0135460 0.0144700 0.0135198 0.0155308 0.0155308 0.0114958 0.0134514 0.0096092 0.0114989 0.0145336 
Batgra     0.0239855 0.0106230 0.0105923 0.0096395 0.0156523 0.0125919 0.0136154 0.0125919 0.0145825 0.0126163 0.0126197 0.0009472 0.0009463 0.0000000 0.0018960 0.0009463 0.0038132 0.0009454 0.0086430 0.0086680 0.0086513 0.0086430 0.0096118 0.0167640 0.0167805 0.0157179 0.0136419 0.0096118 0.0116020 0.0126565 0.0105923 0.0096488 0.0116275 0.0096118 0.0117069 0.0136552 0.0106361 0.0156830 0.0126442 0.0116810 0.0116470 0.0116470 0.0116357 0.0146147 0.0116696 0.0135986 0.0116696 0.0116583 0.0116357 0.0136552 0.0146575 0.0116470 0.0156523 0.0126846 0.0126936 0.0156871 0.0096210 0.0106361 0.0106361 0.0135986 0.0156177 0.0136685 0.0155832 0.0125919 0.0126041 0.0187313 0.0127343 0.0077428 0.0086847 0.0136154 0.0126319 0.0136154 0.0125919 0.0087015 0.0136286 0.0096582 0.0096329 0.0136250 0.0126041 0.0116213 0.0096210 0.0155832 0.0116213 0.0125919 0.0116244 0.0106436 0.0106436 0.0115765 0.0096488 0.0106156 0.0146614 0.0116501 0.0105923 0.0106230 0.0115989 0.0125919 0.0126041 0.0115877 0.0116244 0.0115765 0.0136250 0.0126565 0.0126408 0.0106259 0.0146940 0.0106568 0.0106026 0.0106128 0.0116101 0.0126319 0.0116101 0.0096303 0.0115877 0.0116101 0.0125764 0.0096303 0.0136455 0.0136419 0.0086931 0.0115765 0.0136154 0.0096675 0.0096118 0.0115989 0.0136286 0.0126286 0.0145825 0.0096701 0.0116614 0.0116101 0.0126041 0.0087207 0.0126197 0.0146147 0.0096421 0.0126130 0.0086680 0.0115765 0.0106026 0.0116020 0.0157024 0.0125919 0.0096701 0.0086763 0.0077129 0.0115877 0.0106156 0.0105923 0.0115989 0.0115765 0.0087099 0.0125919 0.0116501 0.0146614 0.0125919 0.0117069 0.0116020 0.0116020 0.0106156 0.0125919 0.0126041 0.0116357 0.0096210 0.0136286 0.0116132 0.0126163 0.0126688 0.0116841 0.0156523 0.0106493 0.0207329 0.0207534 0.0207791 0.0146147 0.0146471 0.0116728 0.0126319 0.0096118 0.0115765 0.0146147 0.0137392 0.0136588 0.0126936 0.0136552 0.0126722 0.0136154 0.0126442 0.0136154 0.0136286 0.0136758 0.0146432 0.0116470 0.0126442 0.0136552 0.0126565 0.0116532 0.0096210 0.0125642 0.0135555 0.0105923 0.0116501 0.0107011 0.0097360 0.0097455 0.0096888 0.0116275 0.0107324 0.0116532 0.0157374 0.0116759 0.0136455 0.0136455 0.0126319 0.0126722 0.0096488 0.0086931 0.0087015 0.0116357 0.0096768 0.0106849 0.0105923 0.0135854 0.0067355 0.0096582 0.0086847 0.0116388 0.0136989 0.0136989 0.0147084 0.0136588 0.0136722 0.0136286 0.0126599 0.0126286 0.0136552 0.0146147 0.0146147 0.0126565 0.0146290 0.0136286 0.0136286 0.0116614 0.0136154 0.0136419 0.0136154 0.0106259 0.0105923 0.0116696 0.0115989 0.0116696 0.0116132 0.0126041 0.0135854 0.0126163 0.0126531 0.0135854 0.0126286 0.0146471 0.0146471 0.0116101 0.0135854 0.0096395 0.0106026 0.0136455 
Bathor     0.0239557 0.0106099 0.0105793 0.0096277 0.0156329 0.0125764 0.0135986 0.0125764 0.0145645 0.0126007 0.0126041 0.0009460 0.0009451 0.0018960 0.0000000 0.0009451 0.0047798 0.0009442 0.0086324 0.0086573 0.0086407 0.0086324 0.0095999 0.0167431 0.0167596 0.0156983 0.0136250 0.0095999 0.0115877 0.0126408 0.0105793 0.0096369 0.0116132 0.0095999 0.0116924 0.0136383 0.0106230 0.0156635 0.0126286 0.0116665 0.0116326 0.0116326 0.0116213 0.0145967 0.0116552 0.0135818 0.0116552 0.0116439 0.0116213 0.0136383 0.0146394 0.0116326 0.0156329 0.0126688 0.0126778 0.0156676 0.0096092 0.0106230 0.0106230 0.0135818 0.0155984 0.0136516 0.0155640 0.0125764 0.0125885 0.0187081 0.0127184 0.0077324 0.0086740 0.0135986 0.0126163 0.0135986 0.0125764 0.0086907 0.0136118 0.0096462 0.0096210 0.0136082 0.0125885 0.0116070 0.0096092 0.0155640 0.0116070 0.0125764 0.0116101 0.0106304 0.0106304 0.0115623 0.0096369 0.0106026 0.0146432 0.0116357 0.0105793 0.0106099 0.0115846 0.0125764 0.0125885 0.0115734 0.0116101 0.0115623 0.0136082 0.0126408 0.0126252 0.0106128 0.0157529 0.0106436 0.0105895 0.0105997 0.0115958 0.0126163 0.0115958 0.0096184 0.0115734 0.0115958 0.0125609 0.0096184 0.0136286 0.0136250 0.0086823 0.0115623 0.0135986 0.0096556 0.0095999 0.0115846 0.0136118 0.0126130 0.0145645 0.0096582 0.0116470 0.0115958 0.0125885 0.0087099 0.0126041 0.0145967 0.0096303 0.0125974 0.0086573 0.0115623 0.0105895 0.0115877 0.0156830 0.0125764 0.0096582 0.0086656 0.0077026 0.0115734 0.0106026 0.0105793 0.0115846 0.0115623 0.0086991 0.0125764 0.0116357 0.0146432 0.0125764 0.0116924 0.0115877 0.0115877 0.0106026 0.0125764 0.0125885 0.0116213 0.0096092 0.0136118 0.0115989 0.0126007 0.0126531 0.0116696 0.0156329 0.0106361 0.0207073 0.0207277 0.0207534 0.0145967 0.0146290 0.0116583 0.0126163 0.0095999 0.0115623 0.0145967 0.0137221 0.0136419 0.0126778 0.0136383 0.0126565 0.0135986 0.0126286 0.0135986 0.0136118 0.0136588 0.0146251 0.0116326 0.0126286 0.0136383 0.0126408 0.0116388 0.0096092 0.0125488 0.0135389 0.0105793 0.0116357 0.0106878 0.0097239 0.0097333 0.0096768 0.0116132 0.0107190 0.0116388 0.0157179 0.0116614 0.0136286 0.0136286 0.0126163 0.0126565 0.0096369 0.0086823 0.0086907 0.0116213 0.0096649 0.0106717 0.0105793 0.0135687 0.0067275 0.0096462 0.0086740 0.0116244 0.0136819 0.0136819 0.0146901 0.0136419 0.0136552 0.0136118 0.0126442 0.0126130 0.0136383 0.0145967 0.0145967 0.0126408 0.0146109 0.0136118 0.0136118 0.0116470 0.0135986 0.0136250 0.0135986 0.0106128 0.0105793 0.0116552 0.0115846 0.0116552 0.0115989 0.0125885 0.0135687 0.0126007 0.0126375 0.0135687 0.0126130 0.0146290 0.0146290 0.0115958 0.0135687 0.0096277 0.0105895 0.0136286 
Batleo     0.0229155 0.0105287 0.0114629 0.0096184 0.0146290 0.0134808 0.0134808 0.0124679 0.0144384 0.0124918 0.0124951 0.0000010 0.0000010 0.0009463 0.0009451 0.0000000 0.0038169 0.0000010 0.0085585 0.0085830 0.0085667 0.0085585 0.0095177 0.0165799 0.0156065 0.0155610 0.0135068 0.0095177 0.0114879 0.0126163 0.0104886 0.0095541 0.0115129 0.0095177 0.0115908 0.0135198 0.0105315 0.0155268 0.0125192 0.0115653 0.0115320 0.0115320 0.0115209 0.0144700 0.0115542 0.0134643 0.0115542 0.0115431 0.0115209 0.0135198 0.0145120 0.0115320 0.0154967 0.0125587 0.0125676 0.0155308 0.0095268 0.0105315 0.0105315 0.0134643 0.0145967 0.0126531 0.0154290 0.0124679 0.0124798 0.0185439 0.0126074 0.0077175 0.0085994 0.0134808 0.0125071 0.0134808 0.0124679 0.0086159 0.0134938 0.0095632 0.0095384 0.0134902 0.0124798 0.0115069 0.0095268 0.0154290 0.0115846 0.0124679 0.0115099 0.0105388 0.0105388 0.0124407 0.0095541 0.0105114 0.0145158 0.0116132 0.0104886 0.0105186 0.0114848 0.0124679 0.0124798 0.0114739 0.0115877 0.0114629 0.0134902 0.0125312 0.0125159 0.0105214 0.0147412 0.0106230 0.0104986 0.0105086 0.0114958 0.0125071 0.0114958 0.0095999 0.0114739 0.0114958 0.0124526 0.0095359 0.0135103 0.0135068 0.0086076 0.0114629 0.0134808 0.0095724 0.0095177 0.0114848 0.0134938 0.0125038 0.0144384 0.0095749 0.0115462 0.0114958 0.0124798 0.0086931 0.0124951 0.0144700 0.0095475 0.0124885 0.0085830 0.0114629 0.0104986 0.0114879 0.0155459 0.0124679 0.0095749 0.0085912 0.0076878 0.0114739 0.0105114 0.0104886 0.0114848 0.0114629 0.0086241 0.0124679 0.0115351 0.0145158 0.0124679 0.0115908 0.0114879 0.0114879 0.0105114 0.0124679 0.0124798 0.0115209 0.0095268 0.0134938 0.0114989 0.0124918 0.0125433 0.0116470 0.0154967 0.0105444 0.0205253 0.0205454 0.0215894 0.0144700 0.0145018 0.0115573 0.0125071 0.0095177 0.0114629 0.0144700 0.0136022 0.0135234 0.0126531 0.0135198 0.0125466 0.0134808 0.0125192 0.0134808 0.0134938 0.0135400 0.0144980 0.0115320 0.0125192 0.0135198 0.0125312 0.0115381 0.0095268 0.0124407 0.0134221 0.0104886 0.0116132 0.0105952 0.0096395 0.0096488 0.0095933 0.0115129 0.0106982 0.0115381 0.0155802 0.0115604 0.0135103 0.0135103 0.0125071 0.0126319 0.0095541 0.0086076 0.0086159 0.0115209 0.0095816 0.0105793 0.0104886 0.0134514 0.0067146 0.0095632 0.0085994 0.0115240 0.0135627 0.0135758 0.0145618 0.0135234 0.0135364 0.0134938 0.0125345 0.0125038 0.0135198 0.0144700 0.0144700 0.0125312 0.0144840 0.0134938 0.0134938 0.0116244 0.0134808 0.0135068 0.0134808 0.0105214 0.0104886 0.0125676 0.0114848 0.0125676 0.0125071 0.0135068 0.0144700 0.0135068 0.0135460 0.0144700 0.0135198 0.0155308 0.0155308 0.0114958 0.0134514 0.0096092 0.0114989 0.0145336 
Batmin     0.0251060 0.0136347 0.0135950 0.0126375 0.0187450 0.0156288 0.0166731 0.0156288 0.0176472 0.0156594 0.0156635 0.0038169 0.0038169 0.0038132 0.0047798 0.0038169 0.0000000 0.0038132 0.0116213 0.0116552 0.0116326 0.0116213 0.0126007 0.0198907 0.0199105 0.0188240 0.0167059 0.0126007 0.0146251 0.0157096 0.0135950 0.0126498 0.0146575 0.0126007 0.0147584 0.0167223 0.0136516 0.0187820 0.0156942 0.0147256 0.0146824 0.0146824 0.0146680 0.0176864 0.0147111 0.0166525 0.0147111 0.0146967 0.0146680 0.0167223 0.0177386 0.0146824 0.0187450 0.0157446 0.0157560 0.0187868 0.0126130 0.0136516 0.0136516 0.0166525 0.0187033 0.0167387 0.0186618 0.0156288 0.0156441 0.0218735 0.0158068 0.0107371 0.0116779 0.0166731 0.0156789 0.0166731 0.0156288 0.0117006 0.0166895 0.0126621 0.0126286 0.0166851 0.0156441 0.0146498 0.0126130 0.0186618 0.0146498 0.0156288 0.0146537 0.0136613 0.0136613 0.0145929 0.0126498 0.0136250 0.0177432 0.0146862 0.0135950 0.0136347 0.0146213 0.0156288 0.0156441 0.0146071 0.0146537 0.0145929 0.0166851 0.0157096 0.0156901 0.0136383 0.0178226 0.0136783 0.0136082 0.0136214 0.0146355 0.0156789 0.0146355 0.0126252 0.0146071 0.0146355 0.0156095 0.0126252 0.0167102 0.0167059 0.0116892 0.0145929 0.0166731 0.0126744 0.0126007 0.0146213 0.0166895 0.0156748 0.0176472 0.0126778 0.0147006 0.0146355 0.0146071 0.0117266 0.0156635 0.0176864 0.0126408 0.0156553 0.0116552 0.0145929 0.0136082 0.0146251 0.0188054 0.0156288 0.0126778 0.0116665 0.0106953 0.0146071 0.0136250 0.0135950 0.0146213 0.0145929 0.0117120 0.0156288 0.0146862 0.0177432 0.0156288 0.0137490 0.0146251 0.0146251 0.0136250 0.0156288 0.0156441 0.0146680 0.0126130 0.0166895 0.0146394 0.0156594 0.0157251 0.0147295 0.0187450 0.0136685 0.0238964 0.0239201 0.0239498 0.0176864 0.0177258 0.0147150 0.0156789 0.0126007 0.0145929 0.0176864 0.0168259 0.0167266 0.0157560 0.0167223 0.0157292 0.0166731 0.0156942 0.0166731 0.0166895 0.0167475 0.0177212 0.0146824 0.0156942 0.0167223 0.0157096 0.0146901 0.0126130 0.0155943 0.0165994 0.0135950 0.0146862 0.0137356 0.0127649 0.0127775 0.0127026 0.0146575 0.0127558 0.0146901 0.0188475 0.0147189 0.0167102 0.0167102 0.0156789 0.0137123 0.0126498 0.0116892 0.0117006 0.0146680 0.0126868 0.0137148 0.0135950 0.0166362 0.0097050 0.0126621 0.0116779 0.0146719 0.0167761 0.0167761 0.0178004 0.0167266 0.0167431 0.0166895 0.0157137 0.0156748 0.0167223 0.0176864 0.0176864 0.0157096 0.0177038 0.0166895 0.0166895 0.0147006 0.0166731 0.0167059 0.0166731 0.0136383 0.0135950 0.0147111 0.0146213 0.0147111 0.0146394 0.0156441 0.0166362 0.0156594 0.0146967 0.0166362 0.0156748 0.0177258 0.0177258 0.0146355 0.0166362 0.0126375 0.0136082 0.0167102 
Batvit     0.0228927 0.0096184 0.0095907 0.0086407 0.0146147 0.0115765 0.0125919 0.0115765 0.0135555 0.0115989 0.0116020 0.0000010 0.0000010 0.0009454 0.0009442 0.0000010 0.0038132 0.0000000 0.0076511 0.0076731 0.0076584 0.0076511 0.0086159 0.0157137 0.0157292 0.0146757 0.0126163 0.0086159 0.0105923 0.0116357 0.0095907 0.0086490 0.0106156 0.0086159 0.0106878 0.0126286 0.0096303 0.0146432 0.0116244 0.0106642 0.0106333 0.0106333 0.0106230 0.0135854 0.0106539 0.0125764 0.0106539 0.0106436 0.0106230 0.0126286 0.0136250 0.0106333 0.0146147 0.0116614 0.0116696 0.0146471 0.0086241 0.0096303 0.0096303 0.0125764 0.0145825 0.0126408 0.0145504 0.0115765 0.0115877 0.0176736 0.0117069 0.0067470 0.0076878 0.0125919 0.0116132 0.0125919 0.0115765 0.0077026 0.0126041 0.0086573 0.0086347 0.0126007 0.0115877 0.0106099 0.0086241 0.0145504 0.0106099 0.0115765 0.0106128 0.0096369 0.0096369 0.0105692 0.0086490 0.0096118 0.0136286 0.0106361 0.0095907 0.0096184 0.0105895 0.0115765 0.0115877 0.0105793 0.0106128 0.0105692 0.0126007 0.0116357 0.0116213 0.0096210 0.0147267 0.0096488 0.0095999 0.0096092 0.0105997 0.0116132 0.0105997 0.0086324 0.0105793 0.0105997 0.0115623 0.0086324 0.0126197 0.0126163 0.0076952 0.0105692 0.0125919 0.0086656 0.0086159 0.0105895 0.0126041 0.0116101 0.0135555 0.0086680 0.0106464 0.0105997 0.0115877 0.0077204 0.0116020 0.0135854 0.0086430 0.0115958 0.0076731 0.0105692 0.0095999 0.0105923 0.0146614 0.0115765 0.0086680 0.0076805 0.0067211 0.0105793 0.0096118 0.0095907 0.0105895 0.0105692 0.0077101 0.0115765 0.0106361 0.0136286 0.0115765 0.0106878 0.0105923 0.0105923 0.0096118 0.0115765 0.0115877 0.0106230 0.0086241 0.0126041 0.0106026 0.0115989 0.0116470 0.0106671 0.0146147 0.0096421 0.0196658 0.0196851 0.0197095 0.0135854 0.0136154 0.0106568 0.0116132 0.0086159 0.0105692 0.0135854 0.0127060 0.0126319 0.0116696 0.0126286 0.0116501 0.0125919 0.0116244 0.0125919 0.0126041 0.0126476 0.0136118 0.0106333 0.0116244 0.0126286 0.0116357 0.0106390 0.0086241 0.0115511 0.0125367 0.0095907 0.0106361 0.0096888 0.0087268 0.0087353 0.0086847 0.0106156 0.0097171 0.0106390 0.0146940 0.0106596 0.0126197 0.0126197 0.0116132 0.0116501 0.0086490 0.0076952 0.0077026 0.0106230 0.0086740 0.0096742 0.0095907 0.0125642 0.0057504 0.0086573 0.0076878 0.0106259 0.0126688 0.0126688 0.0136722 0.0126319 0.0126442 0.0126041 0.0116388 0.0116101 0.0126286 0.0135854 0.0135854 0.0116357 0.0135986 0.0126041 0.0126041 0.0106464 0.0125919 0.0126163 0.0125919 0.0096210 0.0095907 0.0106539 0.0105895 0.0106539 0.0106026 0.0115877 0.0125642 0.0115989 0.0116326 0.0125642 0.0116101 0.0136154 0.0136154 0.0105997 0.0125642 0.0086407 0.0095999 0.0126197 
BenhoM     0.0187916 0.0018831 0.0028191 0.0018955 0.0086810 0.0047357 0.0047357 0.0037737 0.0056810 0.0037808 0.0037817 0.0085667 0.0085585 0.0086430 0.0086324 0.0085585 0.0116213 0.0076511 0.0000000 0.0000010 0.0000010 0.0000010 0.0009363 0.0076822 0.0076896 0.0066967 0.0047446 0.0009363 0.0028251 0.0047809 0.0018760 0.0009398 0.0028311 0.0009363 0.0028500 0.0047492 0.0037808 0.0066821 0.0037889 0.0028439 0.0028358 0.0028358 0.0028331 0.0056930 0.0028412 0.0047301 0.0028412 0.0028385 0.0028331 0.0047492 0.0057093 0.0028358 0.0066694 0.0038005 0.0038033 0.0066840 0.0009372 0.0018835 0.0018835 0.0047301 0.0206614 0.0186985 0.0066397 0.0037737 0.0037772 0.0096010 0.0047774 0.0000010 0.0000010 0.0047357 0.0037853 0.0047357 0.0037737 0.0000010 0.0047402 0.0009407 0.0009383 0.0047390 0.0037772 0.0028297 0.0009372 0.0066397 0.0038050 0.0037737 0.0028305 0.0018848 0.0018848 0.0037656 0.0009398 0.0018800 0.0057116 0.0038141 0.0018760 0.0018813 0.0028244 0.0037737 0.0037772 0.0028218 0.0038060 0.0028191 0.0047390 0.0037925 0.0057026 0.0037772 0.0087472 0.0028547 0.0018777 0.0018795 0.0037763 0.0037853 0.0028271 0.0018920 0.0028218 0.0037763 0.0037692 0.0009380 0.0047457 0.0047446 0.0000010 0.0028191 0.0047357 0.0009416 0.0009363 0.0028244 0.0047402 0.0037844 0.0056810 0.0009418 0.0028392 0.0028271 0.0037772 0.0009517 0.0037817 0.0056930 0.0009392 0.0037799 0.0000010 0.0028191 0.0018777 0.0028251 0.0066903 0.0037737 0.0009418 0.0000010 0.0000010 0.0028218 0.0018800 0.0018760 0.0028244 0.0028191 0.0000010 0.0037737 0.0028365 0.0057116 0.0037737 0.0028473 0.0028251 0.0028251 0.0018800 0.0037737 0.0037772 0.0028331 0.0009372 0.0047402 0.0028278 0.0037808 0.0037961 0.0038251 0.0066694 0.0018858 0.0115381 0.0115492 0.0125499 0.0056930 0.0057062 0.0028419 0.0037853 0.0009363 0.0028191 0.0076195 0.0047774 0.0047502 0.0067382 0.0047492 0.0047547 0.0066549 0.0037889 0.0066549 0.0066612 0.0066840 0.0076341 0.0047435 0.0037889 0.0066739 0.0037925 0.0028372 0.0009372 0.0037656 0.0047156 0.0018760 0.0057421 0.0028473 0.0018996 0.0019014 0.0028412 0.0028311 0.0028745 0.0028372 0.0067050 0.0047547 0.0047457 0.0047457 0.0037853 0.0047866 0.0009398 0.0000010 0.0000010 0.0028331 0.0009425 0.0018920 0.0018760 0.0047256 0.0000010 0.0009407 0.0000010 0.0028338 0.0047638 0.0047683 0.0057295 0.0047502 0.0047547 0.0047402 0.0037933 0.0037844 0.0047492 0.0056930 0.0056930 0.0037925 0.0056984 0.0047402 0.0047402 0.0038178 0.0047357 0.0047446 0.0047357 0.0018818 0.0018760 0.0038033 0.0028244 0.0038033 0.0037853 0.0047446 0.0056930 0.0047446 0.0047582 0.0056930 0.0047492 0.0066840 0.0066840 0.0028271 0.0047256 0.0018937 0.0028278 0.0057186 
Benhor     0.0188475 0.0018884 0.0028271 0.0019009 0.0087062 0.0047492 0.0047492 0.0037844 0.0056971 0.0037915 0.0037925 0.0085912 0.0085830 0.0086680 0.0086573 0.0085830 0.0116552 0.0076731 0.0000010 0.0000000 0.0000010 0.0000010 0.0000010 0.0076970 0.0077044 0.0067096 0.0047582 0.0009389 0.0028331 0.0047947 0.0018813 0.0009425 0.0028392 0.0009389 0.0028581 0.0047627 0.0037915 0.0067013 0.0037997 0.0028520 0.0028439 0.0028439 0.0028412 0.0057093 0.0028493 0.0047435 0.0028493 0.0028466 0.0028412 0.0047627 0.0057256 0.0028439 0.0066885 0.0038114 0.0038141 0.0067031 0.0009398 0.0018889 0.0018889 0.0047435 0.0207225 0.0187538 0.0066587 0.0037844 0.0037880 0.0096288 0.0047866 0.0000010 0.0000010 0.0047492 0.0037961 0.0047492 0.0037844 0.0000010 0.0047537 0.0009434 0.0009409 0.0047526 0.0037880 0.0028378 0.0009398 0.0066587 0.0038159 0.0037844 0.0028385 0.0018902 0.0018902 0.0037763 0.0009425 0.0018853 0.0057280 0.0038251 0.0018813 0.0018866 0.0028324 0.0037844 0.0037880 0.0028297 0.0038169 0.0028271 0.0047526 0.0038033 0.0057189 0.0037880 0.0087728 0.0028629 0.0018831 0.0018848 0.0037870 0.0037961 0.0028351 0.0018973 0.0028297 0.0037870 0.0037799 0.0009407 0.0047593 0.0047582 0.0000010 0.0028271 0.0047492 0.0009442 0.0009389 0.0028324 0.0047537 0.0037951 0.0056971 0.0009445 0.0028473 0.0028351 0.0037880 0.0009544 0.0037925 0.0057093 0.0009418 0.0037906 0.0000010 0.0028271 0.0018831 0.0028331 0.0067096 0.0037844 0.0009445 0.0000010 0.0000010 0.0028297 0.0018853 0.0018813 0.0028324 0.0028271 0.0000010 0.0037844 0.0028419 0.0057280 0.0037844 0.0028581 0.0028331 0.0028331 0.0018853 0.0037844 0.0037880 0.0028412 0.0009398 0.0047537 0.0028358 0.0037915 0.0038069 0.0038361 0.0066885 0.0018911 0.0115715 0.0115827 0.0125864 0.0057093 0.0057225 0.0028500 0.0037961 0.0009389 0.0018813 0.0076413 0.0047912 0.0047638 0.0067577 0.0047627 0.0047683 0.0066739 0.0037997 0.0066739 0.0066803 0.0067031 0.0076560 0.0047571 0.0037997 0.0066931 0.0038033 0.0028452 0.0009398 0.0037763 0.0047289 0.0018813 0.0057586 0.0028554 0.0019051 0.0019069 0.0028493 0.0028392 0.0028801 0.0028452 0.0067243 0.0047683 0.0047593 0.0047593 0.0037961 0.0048004 0.0009425 0.0000010 0.0000010 0.0028412 0.0009451 0.0018973 0.0018813 0.0047390 0.0000010 0.0009434 0.0000010 0.0028419 0.0047774 0.0047820 0.0057460 0.0047638 0.0047683 0.0047537 0.0038041 0.0037951 0.0047627 0.0057093 0.0057093 0.0038033 0.0057147 0.0047537 0.0047537 0.0038288 0.0047492 0.0047582 0.0047492 0.0018871 0.0018813 0.0038141 0.0028324 0.0038141 0.0037961 0.0047582 0.0057093 0.0047582 0.0047718 0.0057093 0.0047627 0.0067031 0.0067031 0.0028351 0.0047390 0.0018991 0.0028358 0.0057350 
Benmel     0.0188102 0.0018848 0.0028218 0.0018973 0.0086894 0.0047402 0.0047402 0.0037772 0.0056864 0.0037844 0.0037853 0.0085748 0.0085667 0.0086513 0.0086407 0.0085667 0.0116326 0.0076584 0.0000010 0.0000010 0.0000000 0.0000010 0.0009372 0.0076896 0.0076970 0.0066967 0.0047492 0.0009372 0.0028278 0.0047855 0.0018777 0.0009407 0.0028338 0.0009372 0.0028527 0.0047537 0.0037844 0.0066885 0.0037925 0.0028466 0.0028385 0.0028385 0.0028358 0.0056984 0.0028439 0.0047346 0.0028439 0.0028412 0.0028358 0.0047537 0.0057147 0.0028385 0.0066758 0.0038041 0.0038069 0.0066903 0.0009380 0.0018853 0.0018853 0.0047346 0.0206817 0.0187169 0.0066460 0.0037772 0.0037808 0.0096103 0.0047820 0.0000010 0.0000010 0.0047402 0.0037889 0.0047402 0.0037772 0.0000010 0.0047446 0.0009416 0.0009392 0.0047435 0.0037808 0.0028324 0.0009380 0.0066460 0.0038086 0.0037772 0.0028331 0.0018866 0.0018866 0.0037692 0.0009407 0.0018818 0.0057171 0.0038178 0.0018777 0.0018831 0.0028271 0.0037772 0.0037808 0.0028244 0.0038096 0.0028218 0.0047435 0.0037961 0.0057080 0.0037808 0.0087557 0.0028574 0.0018795 0.0018813 0.0037799 0.0037889 0.0028297 0.0018937 0.0028244 0.0037799 0.0037727 0.0009389 0.0037853 0.0047446 0.0000010 0.0028218 0.0047402 0.0009416 0.0009372 0.0028271 0.0047446 0.0037880 0.0056864 0.0009427 0.0028419 0.0028297 0.0037808 0.0009526 0.0037853 0.0056984 0.0009401 0.0037834 0.0000010 0.0028218 0.0018795 0.0028278 0.0066967 0.0037772 0.0009427 0.0000010 0.0000010 0.0028244 0.0018818 0.0018777 0.0028271 0.0028218 0.0000010 0.0037772 0.0028392 0.0057171 0.0037772 0.0018942 0.0028278 0.0028278 0.0018818 0.0037772 0.0037808 0.0028358 0.0009380 0.0047446 0.0028305 0.0037844 0.0037997 0.0038288 0.0066758 0.0018876 0.0115492 0.0115492 0.0125621 0.0056984 0.0057116 0.0028446 0.0037889 0.0009372 0.0028218 0.0076268 0.0047820 0.0047547 0.0067447 0.0047537 0.0047593 0.0066612 0.0037925 0.0066612 0.0066676 0.0066903 0.0076413 0.0047480 0.0037925 0.0066803 0.0037961 0.0028399 0.0009380 0.0037692 0.0047200 0.0018777 0.0057476 0.0028500 0.0019014 0.0019033 0.0028439 0.0028338 0.0028773 0.0028399 0.0067114 0.0047593 0.0047502 0.0047502 0.0037889 0.0047912 0.0009407 0.0000010 0.0000010 0.0028358 0.0009434 0.0018937 0.0018777 0.0047301 0.0000010 0.0009416 0.0000010 0.0028365 0.0047683 0.0047729 0.0057350 0.0047547 0.0047593 0.0047446 0.0037969 0.0037880 0.0047537 0.0056984 0.0056984 0.0037961 0.0057039 0.0047446 0.0047446 0.0038214 0.0047402 0.0047492 0.0047402 0.0018835 0.0018777 0.0038069 0.0028271 0.0038069 0.0037889 0.0047492 0.0056984 0.0047492 0.0047627 0.0056984 0.0047537 0.0066903 0.0066903 0.0028297 0.0047301 0.0018955 0.0028305 0.0057241 
Bentri     0.0187916 0.0018831 0.0028191 0.0018955 0.0086810 0.0047357 0.0047357 0.0037737 0.0056810 0.0037808 0.0037817 0.0085667 0.0085585 0.0086430 0.0086324 0.0085585 0.0116213 0.0076511 0.0000010 0.0000010 0.0000010 0.0000000 0.0009363 0.0076822 0.0076896 0.0066967 0.0047446 0.0009363 0.0028251 0.0047809 0.0018760 0.0009398 0.0028311 0.0009363 0.0028500 0.0047492 0.0037808 0.0066821 0.0037889 0.0028439 0.0028358 0.0028358 0.0028331 0.0056930 0.0028412 0.0047301 0.0028412 0.0028385 0.0028331 0.0047492 0.0057093 0.0028358 0.0066694 0.0038005 0.0038033 0.0066840 0.0009372 0.0018835 0.0018835 0.0047301 0.0206614 0.0186985 0.0066397 0.0037737 0.0037772 0.0096010 0.0047774 0.0000010 0.0000010 0.0047357 0.0037853 0.0047357 0.0037737 0.0000010 0.0047402 0.0009407 0.0009383 0.0047390 0.0037772 0.0028297 0.0009372 0.0066397 0.0038050 0.0037737 0.0028305 0.0018848 0.0018848 0.0037656 0.0009398 0.0018800 0.0057116 0.0038141 0.0018760 0.0018813 0.0028244 0.0037737 0.0037772 0.0028218 0.0038060 0.0028191 0.0047390 0.0037889 0.0057026 0.0037772 0.0087472 0.0028547 0.0018777 0.0018795 0.0037763 0.0037853 0.0028271 0.0018920 0.0028218 0.0037763 0.0037692 0.0009380 0.0047457 0.0047446 0.0000010 0.0028191 0.0047357 0.0009416 0.0009363 0.0028244 0.0047402 0.0037844 0.0056810 0.0009418 0.0028392 0.0028271 0.0037772 0.0009517 0.0037817 0.0056930 0.0009392 0.0037763 0.0000010 0.0028191 0.0018777 0.0028251 0.0066903 0.0037737 0.0009418 0.0000010 0.0000010 0.0028218 0.0018800 0.0018760 0.0028244 0.0028191 0.0000010 0.0037737 0.0028365 0.0057116 0.0037737 0.0028500 0.0028251 0.0028251 0.0018800 0.0037737 0.0037772 0.0028331 0.0009372 0.0047402 0.0028278 0.0037808 0.0037961 0.0038251 0.0066694 0.0018858 0.0115381 0.0115492 0.0125499 0.0056930 0.0057062 0.0028419 0.0037853 0.0009363 0.0028191 0.0076195 0.0047774 0.0047502 0.0067382 0.0047492 0.0047547 0.0066549 0.0037889 0.0066549 0.0066612 0.0066840 0.0076341 0.0047435 0.0037889 0.0066739 0.0037925 0.0028372 0.0009372 0.0037656 0.0047156 0.0018760 0.0057421 0.0028473 0.0018996 0.0019014 0.0028412 0.0028311 0.0028745 0.0028372 0.0067050 0.0047547 0.0047457 0.0047457 0.0037853 0.0047866 0.0009398 0.0000010 0.0000010 0.0028331 0.0009425 0.0018920 0.0018760 0.0047256 0.0000010 0.0009407 0.0000010 0.0028338 0.0047638 0.0047683 0.0057295 0.0047502 0.0047547 0.0047402 0.0037933 0.0037844 0.0047492 0.0056930 0.0056930 0.0037925 0.0056984 0.0047402 0.0047402 0.0038178 0.0047357 0.0047446 0.0047357 0.0018818 0.0018760 0.0038033 0.0028244 0.0038033 0.0037853 0.0047446 0.0056930 0.0047446 0.0047537 0.0056930 0.0047492 0.0066840 0.0066840 0.0028244 0.0047256 0.0018937 0.0028278 0.0057186 
Boumic     0.0197975 0.0028271 0.0037621 0.0028458 0.0096541 0.0056876 0.0056876 0.0047211 0.0066334 0.0047301 0.0047312 0.0095268 0.0095177 0.0096118 0.0095999 0.0095177 0.0126007 0.0086159 0.0009363 0.0000010 0.0009372 0.0009363 0.0000000 0.0086500 0.0086583 0.0066903 0.0056984 0.0018742 0.0037701 0.0057421 0.0028165 0.0018813 0.0037781 0.0018742 0.0038033 0.0057039 0.0047301 0.0076434 0.0047402 0.0037951 0.0037844 0.0037844 0.0037808 0.0066486 0.0037915 0.0056810 0.0037915 0.0037880 0.0037808 0.0057039 0.0066676 0.0037844 0.0076288 0.0047547 0.0047582 0.0076455 0.0018760 0.0028278 0.0028278 0.0056810 0.0216636 0.0196995 0.0075958 0.0047211 0.0047256 0.0105703 0.0057389 0.0009514 0.0009407 0.0056876 0.0047357 0.0056876 0.0047211 0.0009425 0.0056930 0.0018831 0.0018782 0.0056917 0.0047256 0.0037763 0.0018760 0.0075958 0.0047604 0.0047211 0.0037772 0.0028297 0.0028297 0.0047111 0.0018813 0.0028225 0.0066694 0.0047718 0.0028165 0.0028244 0.0037692 0.0047211 0.0047256 0.0037656 0.0047616 0.0037621 0.0056917 0.0047446 0.0066587 0.0047256 0.0097277 0.0038096 0.0028191 0.0028218 0.0047245 0.0047357 0.0037727 0.0028405 0.0037656 0.0047245 0.0047156 0.0018777 0.0057008 0.0056984 0.0009416 0.0037621 0.0056876 0.0018848 0.0018742 0.0037692 0.0056930 0.0047346 0.0066334 0.0018853 0.0037889 0.0037727 0.0047256 0.0019051 0.0047312 0.0066486 0.0018800 0.0047289 0.0009389 0.0037621 0.0028191 0.0037701 0.0076528 0.0047211 0.0018853 0.0009398 0.0009478 0.0037656 0.0028225 0.0028165 0.0037692 0.0037621 0.0009434 0.0047211 0.0028338 0.0066694 0.0047211 0.0038033 0.0037701 0.0037701 0.0028225 0.0047211 0.0047256 0.0037808 0.0018760 0.0056930 0.0037737 0.0047301 0.0047492 0.0047855 0.0076288 0.0028311 0.0125104 0.0125225 0.0135269 0.0066486 0.0066631 0.0037925 0.0047357 0.0018742 0.0037621 0.0085794 0.0057389 0.0057062 0.0077076 0.0057039 0.0057116 0.0076123 0.0047402 0.0076123 0.0076195 0.0076455 0.0085958 0.0056971 0.0047402 0.0076341 0.0047446 0.0037861 0.0018760 0.0047111 0.0056635 0.0028165 0.0067059 0.0037997 0.0028520 0.0028547 0.0037915 0.0037781 0.0038361 0.0037861 0.0076695 0.0057116 0.0057008 0.0057008 0.0047357 0.0057499 0.0018813 0.0009416 0.0009425 0.0037808 0.0018866 0.0028405 0.0028165 0.0056756 0.0009478 0.0018831 0.0009407 0.0037817 0.0057225 0.0057280 0.0066903 0.0057062 0.0057116 0.0056930 0.0047457 0.0047346 0.0057039 0.0066486 0.0066486 0.0047446 0.0066549 0.0056930 0.0056930 0.0047764 0.0056876 0.0056984 0.0056876 0.0028251 0.0028165 0.0047582 0.0037692 0.0047582 0.0047357 0.0056984 0.0066486 0.0056984 0.0057147 0.0066486 0.0057039 0.0076455 0.0076455 0.0037727 0.0056756 0.0028431 0.0037737 0.0066776 
Calmac     0.0274269 0.0096660 0.0106111 0.0097318 0.0148032 0.0106579 0.0106579 0.0096500 0.0116225 0.0096686 0.0116482 0.0166123 0.0165961 0.0167640 0.0167431 0.0165799 0.0198907 0.0157137 0.0076822 0.0076970 0.0076896 0.0076822 0.0086500 0.0000000 0.0000010 0.0009407 0.0106786 0.0086500 0.0106344 0.0127661 0.0096288 0.0086834 0.0106579 0.0086500 0.0097371 0.0126790 0.0096686 0.0126947 0.0096900 0.0087279 0.0087026 0.0106757 0.0106654 0.0136395 0.0106965 0.0126264 0.0096847 0.0106861 0.0106654 0.0106890 0.0116822 0.0096873 0.0146730 0.0117081 0.0117164 0.0126981 0.0086583 0.0096686 0.0096686 0.0126264 0.0293012 0.0272901 0.0126141 0.0096500 0.0096593 0.0157148 0.0107440 0.0078020 0.0077192 0.0126420 0.0116595 0.0126420 0.0116225 0.0077267 0.0126543 0.0086918 0.0086690 0.0126509 0.0116338 0.0106522 0.0086583 0.0146082 0.0107248 0.0116225 0.0106550 0.0096753 0.0096753 0.0115969 0.0077044 0.0096500 0.0136830 0.0117508 0.0096288 0.0096567 0.0106316 0.0116225 0.0116338 0.0106213 0.0117247 0.0106111 0.0106654 0.0096994 0.0116677 0.0096593 0.0149181 0.0087618 0.0096381 0.0096473 0.0116307 0.0116595 0.0106419 0.0097129 0.0106213 0.0116307 0.0116082 0.0086667 0.0126700 0.0126666 0.0077267 0.0106111 0.0126420 0.0087002 0.0086500 0.0106316 0.0126543 0.0116564 0.0136094 0.0087026 0.0106890 0.0106419 0.0116338 0.0087961 0.0116482 0.0136395 0.0086774 0.0116419 0.0077044 0.0106111 0.0096381 0.0106344 0.0147200 0.0116225 0.0086941 0.0077044 0.0077793 0.0106213 0.0096500 0.0096288 0.0106316 0.0106111 0.0077416 0.0116225 0.0106786 0.0136830 0.0116225 0.0107307 0.0106344 0.0106344 0.0096500 0.0116225 0.0116338 0.0106654 0.0086583 0.0106682 0.0086774 0.0096686 0.0097088 0.0097847 0.0126700 0.0096806 0.0177046 0.0177220 0.0187642 0.0136395 0.0136697 0.0106994 0.0116595 0.0086500 0.0106111 0.0136395 0.0107545 0.0106918 0.0128038 0.0106890 0.0107022 0.0126420 0.0096900 0.0126420 0.0126543 0.0126981 0.0136661 0.0106757 0.0096900 0.0126790 0.0096994 0.0106815 0.0086583 0.0115969 0.0125864 0.0096288 0.0117508 0.0087387 0.0077739 0.0077814 0.0087194 0.0106579 0.0108257 0.0106815 0.0147529 0.0107022 0.0126700 0.0126700 0.0116595 0.0127821 0.0086834 0.0077267 0.0077342 0.0106654 0.0087086 0.0097129 0.0096288 0.0126141 0.0077793 0.0086918 0.0077192 0.0106682 0.0127196 0.0117310 0.0137269 0.0126824 0.0126947 0.0126543 0.0116853 0.0116564 0.0106890 0.0116482 0.0116482 0.0096994 0.0116595 0.0106682 0.0106682 0.0097656 0.0106579 0.0106786 0.0106579 0.0096593 0.0096288 0.0087194 0.0086667 0.0097277 0.0096806 0.0106786 0.0116482 0.0106786 0.0107098 0.0116482 0.0106890 0.0126981 0.0126981 0.0086750 0.0106344 0.0077491 0.0086774 0.0116998 
Calmel     0.0274547 0.0096753 0.0106213 0.0097413 0.0158350 0.0106682 0.0116595 0.0106447 0.0126264 0.0096686 0.0116595 0.0166286 0.0166123 0.0167805 0.0167596 0.0156065 0.0199105 0.0157292 0.0076896 0.0077044 0.0076970 0.0076896 0.0086583 0.0000010 0.0000000 0.0009416 0.0106786 0.0086583 0.0106447 0.0127786 0.0096381 0.0086918 0.0106682 0.0086583 0.0097466 0.0126914 0.0106654 0.0137098 0.0096900 0.0087279 0.0087026 0.0106861 0.0106757 0.0136528 0.0107069 0.0126387 0.0096941 0.0106965 0.0106757 0.0106890 0.0106994 0.0096967 0.0146874 0.0117195 0.0117278 0.0137135 0.0086583 0.0096780 0.0096780 0.0126387 0.0293308 0.0273177 0.0136226 0.0106447 0.0106550 0.0167441 0.0117539 0.0078097 0.0077267 0.0126543 0.0116708 0.0126543 0.0116338 0.0077342 0.0126666 0.0087002 0.0086774 0.0126633 0.0116450 0.0106625 0.0086667 0.0146224 0.0117215 0.0116338 0.0106654 0.0096847 0.0096847 0.0116082 0.0086834 0.0096593 0.0136964 0.0117623 0.0096381 0.0096660 0.0106419 0.0116338 0.0116450 0.0106316 0.0117361 0.0106213 0.0096873 0.0096994 0.0126756 0.0106550 0.0149329 0.0087704 0.0096473 0.0096567 0.0116419 0.0116708 0.0106522 0.0097224 0.0106316 0.0116419 0.0106316 0.0086750 0.0126824 0.0126790 0.0077342 0.0106213 0.0126543 0.0087086 0.0086583 0.0106419 0.0126666 0.0116677 0.0136226 0.0087110 0.0106994 0.0106522 0.0116450 0.0088047 0.0116595 0.0136528 0.0086858 0.0116532 0.0077118 0.0106213 0.0096473 0.0096381 0.0147345 0.0116338 0.0087026 0.0077118 0.0077869 0.0106316 0.0096593 0.0096381 0.0106419 0.0106213 0.0077491 0.0116338 0.0106890 0.0136964 0.0116338 0.0107411 0.0106447 0.0106447 0.0096593 0.0116338 0.0116450 0.0106757 0.0086667 0.0106786 0.0086858 0.0096780 0.0097088 0.0097943 0.0126824 0.0096900 0.0187409 0.0187594 0.0198075 0.0136528 0.0136830 0.0107098 0.0116708 0.0086583 0.0106213 0.0146548 0.0117655 0.0116967 0.0138280 0.0116935 0.0117081 0.0136528 0.0106890 0.0136528 0.0136661 0.0137135 0.0146835 0.0116790 0.0106890 0.0136928 0.0106994 0.0106918 0.0086667 0.0116082 0.0125986 0.0096381 0.0127661 0.0097371 0.0087704 0.0087789 0.0097156 0.0106682 0.0108363 0.0106918 0.0147674 0.0117081 0.0126824 0.0126824 0.0116708 0.0127946 0.0086918 0.0077342 0.0077416 0.0106757 0.0087170 0.0097224 0.0096381 0.0126264 0.0077869 0.0087002 0.0077267 0.0106786 0.0127320 0.0117424 0.0137404 0.0126947 0.0127071 0.0126666 0.0116967 0.0116677 0.0116935 0.0126543 0.0126543 0.0106890 0.0126666 0.0116708 0.0116708 0.0107727 0.0116595 0.0116822 0.0116595 0.0096686 0.0096381 0.0087279 0.0086750 0.0097371 0.0096900 0.0106890 0.0116595 0.0106890 0.0107202 0.0116595 0.0106994 0.0127105 0.0127105 0.0086834 0.0106447 0.0077567 0.0086858 0.0117112 
Calple     0.0263093 0.0086667 0.0096103 0.0087255 0.0157881 0.0096526 0.0116256 0.0106139 0.0125897 0.0086690 0.0106373 0.0155762 0.0155610 0.0157179 0.0156983 0.0155610 0.0188240 0.0146757 0.0066967 0.0067096 0.0066967 0.0066967 0.0066903 0.0009407 0.0009416 0.0000000 0.0096712 0.0076601 0.0096314 0.0117393 0.0086334 0.0076896 0.0096526 0.0076601 0.0087302 0.0116595 0.0106344 0.0136697 0.0086881 0.0077288 0.0077065 0.0096686 0.0096593 0.0126175 0.0096873 0.0116113 0.0086834 0.0096780 0.0096593 0.0096806 0.0106682 0.0086858 0.0136431 0.0106918 0.0106994 0.0136733 0.0076675 0.0086690 0.0086690 0.0116113 0.0281822 0.0261783 0.0135830 0.0106139 0.0106242 0.0166948 0.0117310 0.0068074 0.0067289 0.0116256 0.0106476 0.0116256 0.0106139 0.0067419 0.0116369 0.0076970 0.0076769 0.0116338 0.0106242 0.0096473 0.0076675 0.0135830 0.0107040 0.0106139 0.0096500 0.0086750 0.0086750 0.0105907 0.0076896 0.0086524 0.0126577 0.0107307 0.0086334 0.0086583 0.0096288 0.0106139 0.0106242 0.0096195 0.0107069 0.0096103 0.0096593 0.0086965 0.0126387 0.0106242 0.0138702 0.0077588 0.0086417 0.0086500 0.0106213 0.0106476 0.0096381 0.0087086 0.0096195 0.0106213 0.0106009 0.0076748 0.0106373 0.0116369 0.0067354 0.0096103 0.0116256 0.0076970 0.0076601 0.0096288 0.0116369 0.0106447 0.0125897 0.0077065 0.0096806 0.0096381 0.0106242 0.0077890 0.0106373 0.0126175 0.0076843 0.0106316 0.0067160 0.0096103 0.0086417 0.0096314 0.0136867 0.0106139 0.0077065 0.0067225 0.0067811 0.0096195 0.0086524 0.0086334 0.0096288 0.0096103 0.0067484 0.0106139 0.0096619 0.0126577 0.0106139 0.0087110 0.0096314 0.0096314 0.0086524 0.0106139 0.0106242 0.0096593 0.0076675 0.0096619 0.0076843 0.0086690 0.0087049 0.0087728 0.0116513 0.0086797 0.0186857 0.0187040 0.0197489 0.0126175 0.0126454 0.0096900 0.0106476 0.0076601 0.0096103 0.0146120 0.0117310 0.0116626 0.0137871 0.0116595 0.0116739 0.0136130 0.0106579 0.0136130 0.0136262 0.0136733 0.0146405 0.0116450 0.0106579 0.0136528 0.0106682 0.0096738 0.0076675 0.0105907 0.0115746 0.0086334 0.0127286 0.0097088 0.0087448 0.0087533 0.0096873 0.0096526 0.0098039 0.0096738 0.0137171 0.0116739 0.0116513 0.0116513 0.0106476 0.0117539 0.0076896 0.0067354 0.0067419 0.0096593 0.0077118 0.0087086 0.0086334 0.0116000 0.0067811 0.0076970 0.0067289 0.0096619 0.0116967 0.0107127 0.0126981 0.0116626 0.0116739 0.0116369 0.0106711 0.0106447 0.0116595 0.0126175 0.0126175 0.0106682 0.0126297 0.0116369 0.0116369 0.0107411 0.0116256 0.0116482 0.0116256 0.0086607 0.0086334 0.0077214 0.0076748 0.0087218 0.0086797 0.0096712 0.0106373 0.0096712 0.0096994 0.0106373 0.0096806 0.0116771 0.0116771 0.0076822 0.0096314 0.0067549 0.0076843 0.0106843 
Carsch     0.0240875 0.0066867 0.0076268 0.0067317 0.0137026 0.0076601 0.0096103 0.0086146 0.0105675 0.0009401 0.0086334 0.0135198 0.0135068 0.0136419 0.0136250 0.0135068 0.0167059 0.0126163 0.0047446 0.0047582 0.0047492 0.0047446 0.0056984 0.0106786 0.0106786 0.0096712 0.0000000 0.0056984 0.0076434 0.0087170 0.0056984 0.0047582 0.0076601 0.0056984 0.0067354 0.0096381 0.0086311 0.0116225 0.0009380 0.0000010 0.0000010 0.0076727 0.0076654 0.0105907 0.0076875 0.0095985 0.0076875 0.0076801 0.0076654 0.0000010 0.0009409 0.0067013 0.0116000 0.0086774 0.0086834 0.0116256 0.0056984 0.0066885 0.0066885 0.0085853 0.0259570 0.0239679 0.0115492 0.0086146 0.0086228 0.0146120 0.0096967 0.0038425 0.0037987 0.0096103 0.0086417 0.0096103 0.0076434 0.0038060 0.0096195 0.0047627 0.0057116 0.0096169 0.0086228 0.0076560 0.0057039 0.0115492 0.0086871 0.0086146 0.0076580 0.0066931 0.0066931 0.0085958 0.0057202 0.0066758 0.0106242 0.0087086 0.0066612 0.0066803 0.0076413 0.0086146 0.0086228 0.0076341 0.0086894 0.0076268 0.0000010 0.0000010 0.0106082 0.0086228 0.0117918 0.0057720 0.0057039 0.0066739 0.0086205 0.0086417 0.0076486 0.0057476 0.0076341 0.0086205 0.0076341 0.0057093 0.0096314 0.0096288 0.0038024 0.0066612 0.0096103 0.0057311 0.0056984 0.0076413 0.0096195 0.0086394 0.0105675 0.0057334 0.0076822 0.0076486 0.0086228 0.0057943 0.0086334 0.0105907 0.0057171 0.0086288 0.0047582 0.0076268 0.0066676 0.0066612 0.0116369 0.0076434 0.0057334 0.0047627 0.0038278 0.0076341 0.0066758 0.0066612 0.0076413 0.0066612 0.0047809 0.0086146 0.0076748 0.0106242 0.0086146 0.0077118 0.0076434 0.0076434 0.0066758 0.0086146 0.0086228 0.0076654 0.0057039 0.0000010 0.0009380 0.0000010 0.0000010 0.0000010 0.0018818 0.0066967 0.0165842 0.0166004 0.0176308 0.0105907 0.0106139 0.0076822 0.0086417 0.0056984 0.0076268 0.0125621 0.0096967 0.0096407 0.0117215 0.0096381 0.0096500 0.0115746 0.0086500 0.0115746 0.0115858 0.0116256 0.0125864 0.0096262 0.0086500 0.0116082 0.0086583 0.0076769 0.0057039 0.0085958 0.0095684 0.0066612 0.0106832 0.0077044 0.0067465 0.0067530 0.0076875 0.0076601 0.0077793 0.0076769 0.0116626 0.0096500 0.0096314 0.0096314 0.0086417 0.0097156 0.0057202 0.0047718 0.0047764 0.0076654 0.0047616 0.0067188 0.0066612 0.0095893 0.0038278 0.0057256 0.0028378 0.0076675 0.0096686 0.0086941 0.0106579 0.0096407 0.0096500 0.0096103 0.0086607 0.0086394 0.0096381 0.0105907 0.0105907 0.0086500 0.0106009 0.0096195 0.0096195 0.0087170 0.0096103 0.0096288 0.0096103 0.0066821 0.0066612 0.0067289 0.0057093 0.0067289 0.0066967 0.0076748 0.0086334 0.0076748 0.0076970 0.0086334 0.0076822 0.0096526 0.0096526 0.0057147 0.0076434 0.0047855 0.0057171 0.0086714 
Chabif     0.0197975 0.0028271 0.0037621 0.0028458 0.0096541 0.0056876 0.0056876 0.0047211 0.0066334 0.0047301 0.0047312 0.0095268 0.0095177 0.0096118 0.0095999 0.0095177 0.0126007 0.0086159 0.0009363 0.0009389 0.0009372 0.0009363 0.0018742 0.0086500 0.0086583 0.0076601 0.0056984 0.0000000 0.0037701 0.0057421 0.0028165 0.0018813 0.0037781 0.0018742 0.0038033 0.0057039 0.0047301 0.0076434 0.0047402 0.0037951 0.0037844 0.0037844 0.0037808 0.0066486 0.0037915 0.0056810 0.0037915 0.0037880 0.0037808 0.0057039 0.0066676 0.0037844 0.0076288 0.0047547 0.0047582 0.0076455 0.0018760 0.0028278 0.0028278 0.0056810 0.0216636 0.0196995 0.0075958 0.0047211 0.0047256 0.0105703 0.0057389 0.0009514 0.0009407 0.0056876 0.0047357 0.0056876 0.0047211 0.0009425 0.0056930 0.0018831 0.0018782 0.0056917 0.0047256 0.0037763 0.0018760 0.0075958 0.0047604 0.0047211 0.0037772 0.0028297 0.0028297 0.0047111 0.0018813 0.0028225 0.0066694 0.0047718 0.0028165 0.0028244 0.0037692 0.0047211 0.0047256 0.0037656 0.0047616 0.0037621 0.0056917 0.0047446 0.0066587 0.0047256 0.0097277 0.0038096 0.0028191 0.0028218 0.0047245 0.0047357 0.0037727 0.0028405 0.0037656 0.0047245 0.0047156 0.0018777 0.0057008 0.0056984 0.0009416 0.0037621 0.0056876 0.0018848 0.0018742 0.0037692 0.0056930 0.0047346 0.0066334 0.0018853 0.0037889 0.0028244 0.0047256 0.0019051 0.0047312 0.0066486 0.0018800 0.0047289 0.0009389 0.0037621 0.0028191 0.0037701 0.0076528 0.0047211 0.0018853 0.0009398 0.0009478 0.0037656 0.0028225 0.0028165 0.0037692 0.0037621 0.0009434 0.0047211 0.0037853 0.0066694 0.0047211 0.0038033 0.0037701 0.0037701 0.0028225 0.0047211 0.0047256 0.0037808 0.0018760 0.0056930 0.0037737 0.0047301 0.0047492 0.0047855 0.0076288 0.0028311 0.0125104 0.0125225 0.0135269 0.0066486 0.0066631 0.0037925 0.0047357 0.0018742 0.0037621 0.0085794 0.0057389 0.0057062 0.0077076 0.0057039 0.0057116 0.0076123 0.0047402 0.0076123 0.0076195 0.0076455 0.0085958 0.0056971 0.0047402 0.0076341 0.0047446 0.0037861 0.0018760 0.0047111 0.0056635 0.0028165 0.0067059 0.0037997 0.0028520 0.0028547 0.0037915 0.0037781 0.0038361 0.0037861 0.0076695 0.0057116 0.0057008 0.0057008 0.0047357 0.0057499 0.0018813 0.0009416 0.0009425 0.0037808 0.0018866 0.0028405 0.0028165 0.0056756 0.0009478 0.0018831 0.0009407 0.0037817 0.0057225 0.0057280 0.0066903 0.0057062 0.0057116 0.0056930 0.0047457 0.0047346 0.0057039 0.0066486 0.0066486 0.0047446 0.0066549 0.0056930 0.0056930 0.0047764 0.0056876 0.0056984 0.0056876 0.0028251 0.0028165 0.0047582 0.0037692 0.0037997 0.0047357 0.0056984 0.0066486 0.0056984 0.0057147 0.0066486 0.0057039 0.0076455 0.0076455 0.0037727 0.0056756 0.0028431 0.0037737 0.0066776 
Chabri     0.0208721 0.0047390 0.0056756 0.0047707 0.0116532 0.0076288 0.0076288 0.0066486 0.0085794 0.0066612 0.0066631 0.0114989 0.0114879 0.0116020 0.0115877 0.0114879 0.0146251 0.0105923 0.0028251 0.0028331 0.0028278 0.0028251 0.0037701 0.0106344 0.0106447 0.0096314 0.0076434 0.0037701 0.0000000 0.0057554 0.0047211 0.0028331 0.0057008 0.0037701 0.0057389 0.0076507 0.0066612 0.0096103 0.0056984 0.0057256 0.0057093 0.0057093 0.0057039 0.0085981 0.0057202 0.0076195 0.0057202 0.0057147 0.0057039 0.0076507 0.0086228 0.0057093 0.0095918 0.0066967 0.0067013 0.0096129 0.0037737 0.0047402 0.0047402 0.0076195 0.0227402 0.0207687 0.0095501 0.0066486 0.0066549 0.0125654 0.0076970 0.0028711 0.0000010 0.0018782 0.0009383 0.0018782 0.0028165 0.0000010 0.0018800 0.0009398 0.0037781 0.0076341 0.0066549 0.0056971 0.0037737 0.0095501 0.0067033 0.0066486 0.0056984 0.0047435 0.0047435 0.0066334 0.0037844 0.0047312 0.0086252 0.0067206 0.0047211 0.0047346 0.0056864 0.0066486 0.0066549 0.0056810 0.0067059 0.0056756 0.0076341 0.0066821 0.0086123 0.0066549 0.0117424 0.0057476 0.0047256 0.0047301 0.0066524 0.0066694 0.0056917 0.0047616 0.0056810 0.0066524 0.0066397 0.0028278 0.0076455 0.0076434 0.0028412 0.0056756 0.0076288 0.0037915 0.0037701 0.0056864 0.0076361 0.0009380 0.0028165 0.0037925 0.0057171 0.0056917 0.0066549 0.0038324 0.0028225 0.0047211 0.0009363 0.0066587 0.0028331 0.0056756 0.0047256 0.0056876 0.0096221 0.0047312 0.0018813 0.0018831 0.0028601 0.0056810 0.0009354 0.0047211 0.0056864 0.0056756 0.0028466 0.0066486 0.0047301 0.0086252 0.0066486 0.0057389 0.0000010 0.0056876 0.0047312 0.0066486 0.0066549 0.0057039 0.0018800 0.0076361 0.0056930 0.0066612 0.0066885 0.0067400 0.0095918 0.0047457 0.0145196 0.0145336 0.0155499 0.0085981 0.0086169 0.0057225 0.0066694 0.0037701 0.0037701 0.0105472 0.0076970 0.0076528 0.0096915 0.0076507 0.0076601 0.0095709 0.0066758 0.0095709 0.0095801 0.0096129 0.0105675 0.0076413 0.0066758 0.0095985 0.0066821 0.0057132 0.0037737 0.0066334 0.0075958 0.0047211 0.0086727 0.0057334 0.0047809 0.0047855 0.0057202 0.0057008 0.0057888 0.0057132 0.0096433 0.0076601 0.0076455 0.0076455 0.0066694 0.0077118 0.0037844 0.0028412 0.0018925 0.0057039 0.0037951 0.0047616 0.0028225 0.0076123 0.0028601 0.0037880 0.0028385 0.0057062 0.0076748 0.0076822 0.0086524 0.0076528 0.0076601 0.0076361 0.0066840 0.0066676 0.0076507 0.0085981 0.0085981 0.0066821 0.0086063 0.0076361 0.0076361 0.0067271 0.0076288 0.0076434 0.0076288 0.0047357 0.0047211 0.0067013 0.0056864 0.0067013 0.0066694 0.0076434 0.0085981 0.0076434 0.0076654 0.0085981 0.0076507 0.0096129 0.0096129 0.0056917 0.0076123 0.0047661 0.0056930 0.0086358 
Chacya     0.0220212 0.0067382 0.0076854 0.0067317 0.0127128 0.0086810 0.0096847 0.0086810 0.0106493 0.0077171 0.0087002 0.0126286 0.0126163 0.0126565 0.0126408 0.0126163 0.0157096 0.0116357 0.0047809 0.0047947 0.0047855 0.0047809 0.0057421 0.0127661 0.0127786 0.0117393 0.0087170 0.0057421 0.0057554 0.0000000 0.0047764 0.0028663 0.0077192 0.0057421 0.0077717 0.0097129 0.0086978 0.0117132 0.0077342 0.0067726 0.0067530 0.0077320 0.0077246 0.0106728 0.0077470 0.0096727 0.0077470 0.0077395 0.0077246 0.0087255 0.0097129 0.0077320 0.0116904 0.0087448 0.0087509 0.0117164 0.0057476 0.0067400 0.0067400 0.0096727 0.0249378 0.0229498 0.0116388 0.0086810 0.0086894 0.0147267 0.0097725 0.0038472 0.0028718 0.0057421 0.0047809 0.0057421 0.0047866 0.0028773 0.0057476 0.0028691 0.0057554 0.0096915 0.0086894 0.0077150 0.0057476 0.0116388 0.0086787 0.0086810 0.0077171 0.0067447 0.0067447 0.0076854 0.0057641 0.0067271 0.0107069 0.0087002 0.0067123 0.0067317 0.0077002 0.0086810 0.0086894 0.0076928 0.0086810 0.0076854 0.0087062 0.0077416 0.0106907 0.0086894 0.0128107 0.0077171 0.0047809 0.0067252 0.0086871 0.0087086 0.0077076 0.0047764 0.0076928 0.0086871 0.0086703 0.0057531 0.0097061 0.0097035 0.0038398 0.0057421 0.0096847 0.0057752 0.0057421 0.0077002 0.0096941 0.0067465 0.0086810 0.0057776 0.0077416 0.0077076 0.0086894 0.0057888 0.0067419 0.0087002 0.0057610 0.0086955 0.0047947 0.0076854 0.0067188 0.0077023 0.0117278 0.0067271 0.0057776 0.0047993 0.0038324 0.0076928 0.0067271 0.0067123 0.0077002 0.0057421 0.0048178 0.0086810 0.0077342 0.0107069 0.0086810 0.0077717 0.0057554 0.0077023 0.0067271 0.0086810 0.0086894 0.0077246 0.0057476 0.0087086 0.0067335 0.0077171 0.0077491 0.0077416 0.0106965 0.0067484 0.0157024 0.0157179 0.0167518 0.0106728 0.0106965 0.0077491 0.0087086 0.0057421 0.0076854 0.0126599 0.0097725 0.0097156 0.0117101 0.0097129 0.0097250 0.0116646 0.0087170 0.0116646 0.0116759 0.0117164 0.0126846 0.0097009 0.0087170 0.0116987 0.0087255 0.0077363 0.0057476 0.0086620 0.0096421 0.0067123 0.0106728 0.0077642 0.0067989 0.0068055 0.0077470 0.0077192 0.0077717 0.0077363 0.0117539 0.0097250 0.0097061 0.0097061 0.0087086 0.0097061 0.0057641 0.0048085 0.0038435 0.0077246 0.0048085 0.0067708 0.0047764 0.0096634 0.0038324 0.0057697 0.0038361 0.0077267 0.0097440 0.0097440 0.0107411 0.0097156 0.0097250 0.0096941 0.0087279 0.0087062 0.0097129 0.0106728 0.0106728 0.0087255 0.0106832 0.0096941 0.0096941 0.0087086 0.0096847 0.0097035 0.0096847 0.0067335 0.0067123 0.0077470 0.0077002 0.0077470 0.0077097 0.0096941 0.0096634 0.0086978 0.0087231 0.0096634 0.0087062 0.0106965 0.0106965 0.0077076 0.0096634 0.0067188 0.0067188 0.0097061 
Chando     0.0208255 0.0037763 0.0047111 0.0038014 0.0106390 0.0066486 0.0066486 0.0056756 0.0075958 0.0047301 0.0056876 0.0104986 0.0104886 0.0105923 0.0105793 0.0104886 0.0135950 0.0095907 0.0018760 0.0018813 0.0018777 0.0018760 0.0028165 0.0096288 0.0096381 0.0086334 0.0056984 0.0028165 0.0047211 0.0047764 0.0000000 0.0009389 0.0047312 0.0028165 0.0047627 0.0066676 0.0056864 0.0086146 0.0047402 0.0037951 0.0037844 0.0047390 0.0047346 0.0076123 0.0047480 0.0066397 0.0047480 0.0047435 0.0047346 0.0057039 0.0066676 0.0047390 0.0085981 0.0057171 0.0057202 0.0086169 0.0028191 0.0037772 0.0037772 0.0066397 0.0226898 0.0207225 0.0085608 0.0056756 0.0056810 0.0115523 0.0067077 0.0000010 0.0009407 0.0066486 0.0056930 0.0066486 0.0018782 0.0009425 0.0066549 0.0000010 0.0028225 0.0066524 0.0056810 0.0047289 0.0028191 0.0085608 0.0057230 0.0056756 0.0047301 0.0037799 0.0037799 0.0056635 0.0028271 0.0037701 0.0076361 0.0057366 0.0037621 0.0037727 0.0047200 0.0056756 0.0056810 0.0047156 0.0057243 0.0047111 0.0056917 0.0047446 0.0076247 0.0056810 0.0107202 0.0047707 0.0000010 0.0037692 0.0056796 0.0056930 0.0047245 0.0000010 0.0047156 0.0056796 0.0056689 0.0028218 0.0066631 0.0066612 0.0000010 0.0009354 0.0047312 0.0028324 0.0028165 0.0047200 0.0066549 0.0056917 0.0075958 0.0028331 0.0047446 0.0047245 0.0056810 0.0028629 0.0056876 0.0076123 0.0028251 0.0056850 0.0018813 0.0047111 0.0037656 0.0047211 0.0086252 0.0018782 0.0018853 0.0018831 0.0000010 0.0047156 0.0037701 0.0037621 0.0047200 0.0009354 0.0018902 0.0037701 0.0047402 0.0076361 0.0056756 0.0047627 0.0047211 0.0047211 0.0037701 0.0056756 0.0056810 0.0047346 0.0028191 0.0056930 0.0037737 0.0047301 0.0047492 0.0047855 0.0076288 0.0037817 0.0134973 0.0135103 0.0145196 0.0076123 0.0076288 0.0047492 0.0056930 0.0028165 0.0047111 0.0095501 0.0067077 0.0066694 0.0086871 0.0066676 0.0066758 0.0085794 0.0056984 0.0085794 0.0085876 0.0086169 0.0095684 0.0066587 0.0056984 0.0086040 0.0057039 0.0047412 0.0028191 0.0056635 0.0066194 0.0037621 0.0076780 0.0047582 0.0038096 0.0038132 0.0047480 0.0047312 0.0048039 0.0047412 0.0086441 0.0066758 0.0066631 0.0066631 0.0056930 0.0067206 0.0009389 0.0009416 0.0009425 0.0028305 0.0000010 0.0018902 0.0037621 0.0047211 0.0000010 0.0018831 0.0000010 0.0047357 0.0066885 0.0066949 0.0076601 0.0066694 0.0066758 0.0066549 0.0057062 0.0056917 0.0066676 0.0076123 0.0076123 0.0057039 0.0076195 0.0066549 0.0066549 0.0057421 0.0066486 0.0066612 0.0066486 0.0037737 0.0037621 0.0057202 0.0047200 0.0057202 0.0056930 0.0066612 0.0076123 0.0066612 0.0066803 0.0076123 0.0066676 0.0086169 0.0086169 0.0047245 0.0066334 0.0037978 0.0047256 0.0076455 
Chapop     0.0198761 0.0028378 0.0037763 0.0028567 0.0096915 0.0057093 0.0057093 0.0047390 0.0066587 0.0037915 0.0047492 0.0095632 0.0095450 0.0096488 0.0096369 0.0095541 0.0126498 0.0086490 0.0009398 0.0009425 0.0009407 0.0009398 0.0018813 0.0086834 0.0086918 0.0076896 0.0047582 0.0018813 0.0028331 0.0028663 0.0009389 0.0000000 0.0037925 0.0018813 0.0038178 0.0057256 0.0047480 0.0076727 0.0037997 0.0028493 0.0028439 0.0037987 0.0037951 0.0066739 0.0038060 0.0057026 0.0038060 0.0038024 0.0037951 0.0047582 0.0047526 0.0037987 0.0076580 0.0047729 0.0047764 0.0076748 0.0018831 0.0028385 0.0028385 0.0057026 0.0217492 0.0197773 0.0076247 0.0047390 0.0047435 0.0106111 0.0057610 0.0000010 0.0000010 0.0047492 0.0037961 0.0047492 0.0018853 0.0000010 0.0047537 0.0000010 0.0018853 0.0057134 0.0047435 0.0037906 0.0018831 0.0076247 0.0047786 0.0047390 0.0037915 0.0028405 0.0028405 0.0047289 0.0018884 0.0028331 0.0066949 0.0047901 0.0028271 0.0028351 0.0037834 0.0047390 0.0047435 0.0037799 0.0047798 0.0037763 0.0047526 0.0038033 0.0066841 0.0047435 0.0097656 0.0038242 0.0009398 0.0028324 0.0047424 0.0047537 0.0037870 0.0009469 0.0037799 0.0047424 0.0047334 0.0018848 0.0057225 0.0057202 0.0000010 0.0018813 0.0057093 0.0018920 0.0018813 0.0037834 0.0057147 0.0037951 0.0056971 0.0018925 0.0038033 0.0037870 0.0047435 0.0019124 0.0037925 0.0057093 0.0018871 0.0047469 0.0009425 0.0037763 0.0028297 0.0037844 0.0076822 0.0028331 0.0018925 0.0009434 0.0000010 0.0037799 0.0028331 0.0028271 0.0037834 0.0018813 0.0009469 0.0047390 0.0037997 0.0066949 0.0047390 0.0038178 0.0028331 0.0037844 0.0028331 0.0047390 0.0047435 0.0037951 0.0018831 0.0047537 0.0028358 0.0037915 0.0038069 0.0038361 0.0066885 0.0028419 0.0125587 0.0125709 0.0125864 0.0066739 0.0066885 0.0038069 0.0047537 0.0018813 0.0037763 0.0086123 0.0057610 0.0057280 0.0077374 0.0057256 0.0057334 0.0076413 0.0047582 0.0076413 0.0076486 0.0076748 0.0086288 0.0057189 0.0047582 0.0076633 0.0047627 0.0028392 0.0018831 0.0047289 0.0056850 0.0028271 0.0067317 0.0038141 0.0028629 0.0028656 0.0038060 0.0037925 0.0038509 0.0028392 0.0067096 0.0057334 0.0057225 0.0057225 0.0047537 0.0057720 0.0018884 0.0009451 0.0009451 0.0037951 0.0009451 0.0028513 0.0018813 0.0056971 0.0000010 0.0018902 0.0000010 0.0037961 0.0057444 0.0057499 0.0067160 0.0057280 0.0057334 0.0057147 0.0047638 0.0047526 0.0057256 0.0066739 0.0066739 0.0047627 0.0066803 0.0057147 0.0057147 0.0047947 0.0057093 0.0057202 0.0057093 0.0028358 0.0028271 0.0047764 0.0037834 0.0047764 0.0047537 0.0057202 0.0066739 0.0057202 0.0057366 0.0066739 0.0057256 0.0076748 0.0076748 0.0037870 0.0056971 0.0028540 0.0037880 0.0067031 
Cphfr5     0.0219554 0.0047492 0.0056876 0.0047809 0.0116790 0.0076455 0.0076455 0.0066631 0.0085981 0.0066758 0.0047523 0.0115240 0.0115129 0.0116275 0.0116132 0.0115129 0.0146575 0.0106156 0.0028311 0.0028392 0.0028338 0.0028311 0.0037781 0.0106579 0.0106682 0.0096526 0.0076601 0.0037781 0.0057008 0.0077192 0.0047312 0.0037925 0.0000000 0.0018822 0.0000010 0.0018795 0.0066758 0.0096314 0.0066903 0.0057389 0.0057225 0.0057225 0.0057171 0.0086169 0.0057334 0.0076361 0.0057334 0.0057280 0.0057171 0.0076675 0.0086417 0.0057225 0.0076288 0.0047547 0.0047795 0.0096340 0.0037817 0.0028399 0.0028399 0.0076361 0.0238253 0.0218463 0.0095709 0.0066631 0.0066694 0.0125931 0.0077139 0.0028773 0.0028446 0.0076455 0.0066840 0.0076455 0.0066631 0.0028500 0.0076528 0.0037961 0.0037861 0.0076507 0.0066694 0.0057093 0.0037817 0.0095709 0.0067188 0.0066631 0.0057116 0.0047537 0.0047537 0.0066486 0.0037925 0.0028345 0.0066986 0.0047933 0.0047312 0.0037808 0.0056984 0.0066631 0.0066694 0.0056930 0.0067206 0.0056876 0.0076507 0.0066967 0.0086311 0.0066694 0.0117686 0.0057610 0.0047357 0.0047402 0.0066676 0.0066840 0.0057039 0.0047718 0.0056930 0.0066676 0.0066549 0.0037853 0.0076622 0.0076601 0.0028473 0.0056876 0.0076455 0.0037997 0.0037781 0.0056984 0.0076528 0.0066821 0.0085981 0.0038005 0.0057295 0.0057039 0.0066694 0.0038407 0.0066776 0.0086169 0.0037897 0.0066739 0.0028392 0.0056876 0.0047357 0.0057008 0.0096433 0.0066631 0.0038005 0.0028419 0.0028663 0.0056930 0.0047412 0.0047312 0.0056984 0.0056876 0.0028527 0.0066631 0.0057241 0.0086441 0.0066631 0.0057515 0.0057008 0.0057008 0.0047412 0.0066631 0.0066694 0.0057171 0.0037817 0.0076528 0.0057062 0.0066758 0.0067031 0.0067549 0.0096129 0.0047568 0.0105014 0.0105114 0.0115019 0.0086169 0.0086358 0.0057350 0.0066840 0.0037781 0.0056876 0.0105703 0.0077139 0.0076695 0.0097129 0.0076675 0.0076769 0.0095918 0.0066903 0.0095918 0.0096010 0.0096340 0.0105907 0.0076580 0.0066903 0.0096195 0.0066967 0.0057256 0.0037817 0.0066486 0.0076123 0.0047312 0.0086918 0.0057460 0.0047912 0.0047958 0.0057334 0.0057132 0.0038526 0.0057256 0.0096645 0.0076769 0.0057008 0.0057008 0.0047357 0.0057752 0.0037925 0.0028473 0.0028500 0.0057171 0.0038033 0.0047718 0.0047312 0.0076288 0.0028663 0.0037961 0.0028446 0.0057186 0.0076917 0.0076991 0.0086714 0.0076695 0.0076769 0.0076528 0.0066986 0.0047547 0.0076675 0.0086169 0.0086169 0.0066967 0.0086252 0.0076528 0.0076528 0.0067419 0.0076455 0.0076601 0.0076455 0.0047457 0.0047312 0.0067160 0.0056984 0.0067160 0.0066840 0.0076601 0.0086169 0.0076601 0.0076822 0.0086169 0.0076675 0.0096340 0.0096340 0.0057039 0.0076288 0.0047764 0.0057062 0.0086547 
Cphfro     0.0197975 0.0028271 0.0037621 0.0028458 0.0096541 0.0056876 0.0056876 0.0047211 0.0066334 0.0047301 0.0028285 0.0095268 0.0095177 0.0096118 0.0095999 0.0095177 0.0126007 0.0086159 0.0009363 0.0009389 0.0009372 0.0009363 0.0018742 0.0086500 0.0086583 0.0076601 0.0056984 0.0018742 0.0037701 0.0057421 0.0028165 0.0018813 0.0018822 0.0000000 0.0018947 0.0037889 0.0047301 0.0076434 0.0047402 0.0037951 0.0037844 0.0037844 0.0037808 0.0066486 0.0037915 0.0056810 0.0037915 0.0037880 0.0037808 0.0057039 0.0066676 0.0037844 0.0076288 0.0047547 0.0028446 0.0076455 0.0018760 0.0009392 0.0009392 0.0056810 0.0216636 0.0196995 0.0075958 0.0047211 0.0047256 0.0105703 0.0057389 0.0009514 0.0009407 0.0056876 0.0047357 0.0056876 0.0047211 0.0009425 0.0056930 0.0018831 0.0018782 0.0056917 0.0047256 0.0037763 0.0018760 0.0075958 0.0047604 0.0047211 0.0037772 0.0028297 0.0028297 0.0047111 0.0018813 0.0009374 0.0047457 0.0028527 0.0028165 0.0028244 0.0037692 0.0047211 0.0047256 0.0037656 0.0047616 0.0037621 0.0056917 0.0047446 0.0066587 0.0047256 0.0097277 0.0038096 0.0028191 0.0028218 0.0047245 0.0047357 0.0037727 0.0028405 0.0037656 0.0047245 0.0047156 0.0018777 0.0057008 0.0056984 0.0009416 0.0037621 0.0056876 0.0018848 0.0018742 0.0037692 0.0056930 0.0047346 0.0066334 0.0018853 0.0037889 0.0037727 0.0047256 0.0019051 0.0047312 0.0066486 0.0018800 0.0047289 0.0009389 0.0037621 0.0028191 0.0037701 0.0076528 0.0047211 0.0018853 0.0009398 0.0009478 0.0037656 0.0028225 0.0028165 0.0037692 0.0037621 0.0009434 0.0047211 0.0037853 0.0066694 0.0047211 0.0038033 0.0037701 0.0037701 0.0028225 0.0047211 0.0047256 0.0037808 0.0018760 0.0056930 0.0037737 0.0047301 0.0047492 0.0047855 0.0076288 0.0028311 0.0125104 0.0125225 0.0135269 0.0066486 0.0066631 0.0037925 0.0047357 0.0018742 0.0037621 0.0085794 0.0057389 0.0057062 0.0077076 0.0057039 0.0057116 0.0076123 0.0047402 0.0076123 0.0076195 0.0076455 0.0085958 0.0056971 0.0047402 0.0076341 0.0047446 0.0037861 0.0018760 0.0047111 0.0056635 0.0028165 0.0067059 0.0037997 0.0028520 0.0028547 0.0037915 0.0037781 0.0019110 0.0037861 0.0076695 0.0057116 0.0057008 0.0057008 0.0047357 0.0038187 0.0018813 0.0009416 0.0009425 0.0037808 0.0018866 0.0028405 0.0028165 0.0056756 0.0009478 0.0018831 0.0009407 0.0037817 0.0057225 0.0057280 0.0066903 0.0057062 0.0057116 0.0056930 0.0047457 0.0028305 0.0057039 0.0066486 0.0066486 0.0047446 0.0066549 0.0056930 0.0056930 0.0047764 0.0056876 0.0056984 0.0056876 0.0028251 0.0028165 0.0047582 0.0037692 0.0047582 0.0047357 0.0056984 0.0066486 0.0056984 0.0057147 0.0066486 0.0057039 0.0076455 0.0076455 0.0037727 0.0056756 0.0028431 0.0037737 0.0066776 
Cphgib     0.0221096 0.0047809 0.0057256 0.0048131 0.0117591 0.0067225 0.0076970 0.0067077 0.0086560 0.0057499 0.0047841 0.0116020 0.0115908 0.0117069 0.0116924 0.0115908 0.0147584 0.0106878 0.0028500 0.0028581 0.0028527 0.0028500 0.0038033 0.0097371 0.0097466 0.0087302 0.0067354 0.0038033 0.0057389 0.0077717 0.0047627 0.0038178 0.0000010 0.0018947 0.0000000 0.0018920 0.0067206 0.0096967 0.0057626 0.0048050 0.0047912 0.0057610 0.0057554 0.0086750 0.0057720 0.0076875 0.0057720 0.0057665 0.0057554 0.0067419 0.0077192 0.0057554 0.0076801 0.0047866 0.0048117 0.0096994 0.0038069 0.0028588 0.0028588 0.0076875 0.0239918 0.0219991 0.0096355 0.0067077 0.0067142 0.0126790 0.0077663 0.0028968 0.0028636 0.0076970 0.0067289 0.0076970 0.0067077 0.0028691 0.0077044 0.0038214 0.0038114 0.0077023 0.0067142 0.0057476 0.0038069 0.0096355 0.0067642 0.0067077 0.0057499 0.0047855 0.0047855 0.0066931 0.0038178 0.0028534 0.0067437 0.0048256 0.0047627 0.0038060 0.0057366 0.0067077 0.0067142 0.0057311 0.0067661 0.0057256 0.0067271 0.0057681 0.0086894 0.0067142 0.0108422 0.0048235 0.0047673 0.0047718 0.0067123 0.0067289 0.0057421 0.0048039 0.0057311 0.0067123 0.0066995 0.0038105 0.0077139 0.0077118 0.0028663 0.0057256 0.0076970 0.0038251 0.0038033 0.0057366 0.0077044 0.0067271 0.0086560 0.0038260 0.0057681 0.0057421 0.0067142 0.0038667 0.0067225 0.0086750 0.0038150 0.0067188 0.0028581 0.0057256 0.0047673 0.0057389 0.0097088 0.0067077 0.0038260 0.0028608 0.0028856 0.0057311 0.0047729 0.0047627 0.0057366 0.0057256 0.0028718 0.0067077 0.0057626 0.0087026 0.0067077 0.0057904 0.0057389 0.0057389 0.0047729 0.0067077 0.0067142 0.0057554 0.0038069 0.0067289 0.0047774 0.0057499 0.0057736 0.0058184 0.0086941 0.0047887 0.0105720 0.0105822 0.0115796 0.0086750 0.0086941 0.0057736 0.0067289 0.0038033 0.0057256 0.0106419 0.0077663 0.0077214 0.0097794 0.0077192 0.0077288 0.0096567 0.0067354 0.0096567 0.0096660 0.0096994 0.0106625 0.0077097 0.0067354 0.0096847 0.0067419 0.0057641 0.0038069 0.0066931 0.0076633 0.0047627 0.0087509 0.0057848 0.0048235 0.0048282 0.0057720 0.0057515 0.0038788 0.0057641 0.0097303 0.0077288 0.0057389 0.0057389 0.0047673 0.0058144 0.0038178 0.0028663 0.0028691 0.0057554 0.0038288 0.0048039 0.0047627 0.0076801 0.0028856 0.0038214 0.0028636 0.0057570 0.0077438 0.0077363 0.0087302 0.0077214 0.0077288 0.0077044 0.0067437 0.0047866 0.0077192 0.0086750 0.0086750 0.0067419 0.0086834 0.0077044 0.0077044 0.0067876 0.0076970 0.0077118 0.0076970 0.0047774 0.0047627 0.0057848 0.0047718 0.0057848 0.0057570 0.0067354 0.0076970 0.0067354 0.0067549 0.0076970 0.0067419 0.0087133 0.0087133 0.0047764 0.0067077 0.0038398 0.0047774 0.0077309 
Cteben     0.0241117 0.0066931 0.0076341 0.0067382 0.0137160 0.0096195 0.0096195 0.0086228 0.0105776 0.0086394 0.0066967 0.0135329 0.0135198 0.0136552 0.0136383 0.0135198 0.0167223 0.0126286 0.0047492 0.0047627 0.0047537 0.0047492 0.0057039 0.0126790 0.0126914 0.0116595 0.0096381 0.0057039 0.0076507 0.0097129 0.0066676 0.0057256 0.0018795 0.0037889 0.0018920 0.0000000 0.0086394 0.0116338 0.0086583 0.0077023 0.0076801 0.0076801 0.0076727 0.0106009 0.0076949 0.0096077 0.0076949 0.0076875 0.0076727 0.0096473 0.0106316 0.0076801 0.0095985 0.0067013 0.0067354 0.0116369 0.0057093 0.0047638 0.0047593 0.0096077 0.0259829 0.0239918 0.0115604 0.0086228 0.0086311 0.0146262 0.0097061 0.0048271 0.0047718 0.0096195 0.0086500 0.0096195 0.0086228 0.0047809 0.0096288 0.0057311 0.0057171 0.0096262 0.0086311 0.0076633 0.0057093 0.0115604 0.0086955 0.0086228 0.0076654 0.0066995 0.0066995 0.0086040 0.0057256 0.0047547 0.0086690 0.0067549 0.0066676 0.0057080 0.0076486 0.0086228 0.0086311 0.0076413 0.0086978 0.0076341 0.0096262 0.0086667 0.0106185 0.0086311 0.0138217 0.0077320 0.0066739 0.0066803 0.0086288 0.0086500 0.0076560 0.0067252 0.0076413 0.0086288 0.0086123 0.0057147 0.0096407 0.0096381 0.0047764 0.0076341 0.0096195 0.0057366 0.0057039 0.0076486 0.0086500 0.0086477 0.0105776 0.0057389 0.0076896 0.0076560 0.0086311 0.0057999 0.0086417 0.0106009 0.0057225 0.0086370 0.0047627 0.0076341 0.0066739 0.0076507 0.0116482 0.0086228 0.0057389 0.0047673 0.0048085 0.0076413 0.0066821 0.0066676 0.0076486 0.0076341 0.0047855 0.0086228 0.0076822 0.0106344 0.0086228 0.0077192 0.0076507 0.0076507 0.0066821 0.0086228 0.0086311 0.0076727 0.0057093 0.0096288 0.0076580 0.0086394 0.0086750 0.0087424 0.0116113 0.0067031 0.0124918 0.0125038 0.0135068 0.0106009 0.0106242 0.0076970 0.0086500 0.0057039 0.0076341 0.0125742 0.0097061 0.0096500 0.0117330 0.0096473 0.0096593 0.0115858 0.0086583 0.0115858 0.0115969 0.0116369 0.0125986 0.0096355 0.0086583 0.0116194 0.0086667 0.0076843 0.0057093 0.0086040 0.0095775 0.0066676 0.0106936 0.0077118 0.0067465 0.0067530 0.0076949 0.0076675 0.0058184 0.0076843 0.0116739 0.0096593 0.0076507 0.0076507 0.0066739 0.0077513 0.0057256 0.0038141 0.0047809 0.0067013 0.0057421 0.0067252 0.0066676 0.0095985 0.0048085 0.0047673 0.0047718 0.0076748 0.0096780 0.0096873 0.0106682 0.0096500 0.0096593 0.0096288 0.0086690 0.0067013 0.0096473 0.0106009 0.0106009 0.0086667 0.0106111 0.0096288 0.0096288 0.0087255 0.0096195 0.0096381 0.0096195 0.0066885 0.0066676 0.0086918 0.0076486 0.0086918 0.0086500 0.0096381 0.0106009 0.0096381 0.0096660 0.0106009 0.0096473 0.0116369 0.0116369 0.0076560 0.0095985 0.0067317 0.0076580 0.0106476 
Ctehor     0.0229898 0.0057080 0.0066460 0.0057462 0.0106832 0.0086146 0.0047301 0.0056984 0.0076268 0.0076413 0.0076434 0.0105416 0.0105315 0.0106361 0.0106230 0.0105315 0.0136516 0.0096303 0.0037808 0.0037915 0.0037844 0.0037808 0.0047301 0.0096686 0.0106654 0.0106344 0.0086311 0.0047301 0.0066612 0.0086978 0.0056864 0.0047480 0.0066758 0.0047301 0.0067206 0.0086394 0.0000000 0.0066739 0.0076580 0.0067059 0.0066867 0.0066867 0.0066803 0.0095893 0.0066995 0.0086040 0.0066995 0.0066931 0.0066803 0.0086394 0.0096169 0.0066867 0.0105907 0.0076822 0.0076875 0.0047502 0.0047346 0.0057093 0.0057093 0.0086040 0.0227852 0.0208098 0.0085958 0.0056984 0.0057039 0.0116000 0.0038105 0.0038425 0.0037987 0.0086146 0.0076507 0.0086146 0.0076268 0.0038060 0.0086228 0.0047526 0.0047402 0.0086205 0.0076341 0.0066714 0.0047346 0.0105444 0.0067162 0.0076268 0.0066739 0.0057134 0.0057134 0.0076102 0.0037915 0.0056984 0.0096195 0.0077097 0.0056864 0.0057026 0.0066587 0.0076268 0.0076341 0.0066524 0.0076928 0.0066460 0.0086205 0.0076654 0.0018848 0.0018795 0.0127695 0.0067317 0.0056917 0.0056971 0.0066650 0.0076507 0.0066650 0.0057353 0.0066524 0.0066650 0.0076175 0.0047390 0.0086334 0.0086311 0.0038024 0.0066460 0.0086146 0.0047571 0.0047301 0.0066587 0.0086228 0.0076486 0.0095684 0.0047582 0.0066949 0.0066650 0.0076341 0.0048085 0.0076434 0.0095893 0.0047446 0.0076393 0.0037915 0.0066460 0.0056917 0.0066612 0.0106242 0.0076268 0.0047582 0.0037951 0.0038278 0.0066524 0.0056984 0.0056864 0.0066587 0.0066460 0.0038096 0.0076268 0.0066885 0.0096195 0.0076268 0.0067206 0.0066612 0.0066612 0.0056984 0.0076268 0.0076341 0.0066803 0.0047346 0.0086228 0.0066676 0.0076413 0.0076727 0.0077320 0.0105907 0.0057171 0.0135531 0.0135662 0.0125897 0.0095893 0.0096103 0.0067013 0.0076507 0.0047301 0.0066460 0.0056864 0.0047718 0.0047446 0.0047890 0.0047435 0.0037925 0.0047301 0.0037844 0.0047301 0.0047346 0.0047502 0.0056971 0.0028324 0.0037844 0.0047435 0.0037880 0.0047402 0.0047346 0.0076102 0.0085771 0.0056864 0.0018978 0.0018925 0.0000010 0.0000010 0.0000010 0.0047301 0.0067792 0.0047402 0.0086417 0.0028392 0.0086334 0.0086334 0.0076507 0.0087086 0.0047480 0.0038024 0.0038060 0.0066803 0.0047616 0.0057353 0.0056864 0.0085958 0.0038278 0.0047526 0.0037987 0.0047346 0.0086667 0.0086750 0.0096500 0.0086417 0.0086500 0.0086228 0.0076675 0.0076486 0.0047435 0.0056864 0.0056864 0.0037880 0.0056917 0.0047346 0.0047346 0.0038132 0.0047301 0.0047390 0.0047301 0.0057039 0.0056864 0.0076875 0.0066587 0.0076875 0.0076434 0.0086311 0.0095893 0.0086311 0.0086560 0.0095893 0.0086394 0.0106139 0.0106139 0.0066650 0.0085958 0.0057407 0.0066676 0.0096314 
Ctepol     0.0251373 0.0086477 0.0095893 0.0087062 0.0096941 0.0116000 0.0056864 0.0066612 0.0085958 0.0106111 0.0095893 0.0155419 0.0155268 0.0156830 0.0156635 0.0155268 0.0187820 0.0146432 0.0066821 0.0067013 0.0066885 0.0066821 0.0076434 0.0126947 0.0137098 0.0136697 0.0116225 0.0076434 0.0096103 0.0117132 0.0086146 0.0076727 0.0096314 0.0076434 0.0096967 0.0116338 0.0066739 0.0000000 0.0106344 0.0096753 0.0096473 0.0096473 0.0096381 0.0125897 0.0096660 0.0115858 0.0086643 0.0096567 0.0096381 0.0116338 0.0126264 0.0096473 0.0125621 0.0096381 0.0096447 0.0076434 0.0076507 0.0086500 0.0086500 0.0115858 0.0281191 0.0261195 0.0076268 0.0047402 0.0047446 0.0106139 0.0057366 0.0067923 0.0067142 0.0116000 0.0106242 0.0116000 0.0105907 0.0067271 0.0116113 0.0076801 0.0076601 0.0116082 0.0106009 0.0096262 0.0076507 0.0135531 0.0096915 0.0105907 0.0096288 0.0086560 0.0086560 0.0105675 0.0067013 0.0086334 0.0115858 0.0096727 0.0086146 0.0086394 0.0096077 0.0105907 0.0106009 0.0095985 0.0106832 0.0095893 0.0116082 0.0106447 0.0086205 0.0066676 0.0158747 0.0097129 0.0086228 0.0086311 0.0105980 0.0106242 0.0096169 0.0086894 0.0095985 0.0105980 0.0105776 0.0076580 0.0116256 0.0116225 0.0067206 0.0095893 0.0116000 0.0076875 0.0076434 0.0096077 0.0116113 0.0106213 0.0125621 0.0076896 0.0096593 0.0096169 0.0106009 0.0077717 0.0106139 0.0125897 0.0076675 0.0106082 0.0067013 0.0095893 0.0086228 0.0096103 0.0136564 0.0105907 0.0076896 0.0067077 0.0067661 0.0095985 0.0086334 0.0086146 0.0096077 0.0095893 0.0067335 0.0105907 0.0096500 0.0126297 0.0105907 0.0096967 0.0096103 0.0096103 0.0086334 0.0105907 0.0106009 0.0096381 0.0076507 0.0116113 0.0096195 0.0106111 0.0106550 0.0107382 0.0136130 0.0066821 0.0145477 0.0145618 0.0155802 0.0125897 0.0126175 0.0096686 0.0106242 0.0076434 0.0095893 0.0105675 0.0057366 0.0057039 0.0097103 0.0076654 0.0057093 0.0095893 0.0066885 0.0095893 0.0095985 0.0076434 0.0105878 0.0076560 0.0066885 0.0096169 0.0047435 0.0056984 0.0076507 0.0105675 0.0115492 0.0086146 0.0086894 0.0037987 0.0038169 0.0038205 0.0057311 0.0056864 0.0087485 0.0056984 0.0096195 0.0057093 0.0105907 0.0105907 0.0095985 0.0106832 0.0076727 0.0067206 0.0067271 0.0096381 0.0076949 0.0086894 0.0086146 0.0115746 0.0067661 0.0076801 0.0067142 0.0056917 0.0116708 0.0116822 0.0126700 0.0116369 0.0116482 0.0116113 0.0106476 0.0106213 0.0057026 0.0066460 0.0066460 0.0047435 0.0056796 0.0047245 0.0056917 0.0047752 0.0056864 0.0056971 0.0056864 0.0086417 0.0086146 0.0106757 0.0096077 0.0106757 0.0106242 0.0116225 0.0125897 0.0116225 0.0116564 0.0125897 0.0116338 0.0136431 0.0136431 0.0096169 0.0115746 0.0086978 0.0096195 0.0126454 
Cunlon     0.0219992 0.0057202 0.0066612 0.0057586 0.0127004 0.0066903 0.0086334 0.0076434 0.0095893 0.0018835 0.0076601 0.0125312 0.0125192 0.0126442 0.0126286 0.0125192 0.0156942 0.0116244 0.0037889 0.0037997 0.0037925 0.0037889 0.0047402 0.0096900 0.0096900 0.0086881 0.0009380 0.0047402 0.0056984 0.0077342 0.0047402 0.0037997 0.0066903 0.0047402 0.0057626 0.0086583 0.0076580 0.0106344 0.0000000 0.0000010 0.0000010 0.0067013 0.0066949 0.0096103 0.0067142 0.0086228 0.0067142 0.0067077 0.0066949 0.0009389 0.0018871 0.0057334 0.0106139 0.0076991 0.0077044 0.0106373 0.0047402 0.0057225 0.0057225 0.0076175 0.0238726 0.0218898 0.0105675 0.0076434 0.0076507 0.0136130 0.0087110 0.0028766 0.0028412 0.0076434 0.0066821 0.0076434 0.0056984 0.0028466 0.0076507 0.0037997 0.0047502 0.0086394 0.0076507 0.0066867 0.0047446 0.0105675 0.0077076 0.0076434 0.0066885 0.0057256 0.0057256 0.0076268 0.0047582 0.0057116 0.0096407 0.0077267 0.0056984 0.0057147 0.0066739 0.0076434 0.0076507 0.0066676 0.0077097 0.0066612 0.0009398 0.0000010 0.0096262 0.0076507 0.0107891 0.0048004 0.0047446 0.0057093 0.0076486 0.0076675 0.0066803 0.0047809 0.0066676 0.0076486 0.0066676 0.0047492 0.0086524 0.0086500 0.0028466 0.0056984 0.0086334 0.0047673 0.0047402 0.0066739 0.0086417 0.0066803 0.0085958 0.0047683 0.0067096 0.0066803 0.0076507 0.0048189 0.0066758 0.0086146 0.0037889 0.0076560 0.0037997 0.0066612 0.0057039 0.0056984 0.0106476 0.0066758 0.0037997 0.0037997 0.0028656 0.0066676 0.0047402 0.0056984 0.0066739 0.0056984 0.0038178 0.0076434 0.0057225 0.0096407 0.0076434 0.0067354 0.0056984 0.0066758 0.0057116 0.0076434 0.0076507 0.0066949 0.0047446 0.0009380 0.0000010 0.0009389 0.0000010 0.0000010 0.0028278 0.0057295 0.0155802 0.0155954 0.0166209 0.0096103 0.0096314 0.0067160 0.0076675 0.0047402 0.0066612 0.0115746 0.0087110 0.0086607 0.0107248 0.0086583 0.0086690 0.0105907 0.0076748 0.0105907 0.0106009 0.0106373 0.0115969 0.0086477 0.0076748 0.0106213 0.0076822 0.0067050 0.0047446 0.0076268 0.0085958 0.0056984 0.0096941 0.0067289 0.0057720 0.0057776 0.0067142 0.0066903 0.0067942 0.0067050 0.0106711 0.0086690 0.0086524 0.0086524 0.0076675 0.0087279 0.0047582 0.0038105 0.0038141 0.0066949 0.0038024 0.0057476 0.0056984 0.0086146 0.0028656 0.0047627 0.0018884 0.0066967 0.0086858 0.0077139 0.0096712 0.0086607 0.0086690 0.0086417 0.0076843 0.0076654 0.0086583 0.0096103 0.0096103 0.0076748 0.0096195 0.0086417 0.0086417 0.0077342 0.0086334 0.0086500 0.0086334 0.0057171 0.0056984 0.0057570 0.0047492 0.0057570 0.0057295 0.0067031 0.0076601 0.0067031 0.0067225 0.0076601 0.0067096 0.0086714 0.0086714 0.0047537 0.0066758 0.0038214 0.0047547 0.0076938 
Cyafoa     0.0209709 0.0047661 0.0057134 0.0048028 0.0117330 0.0057389 0.0076801 0.0066931 0.0086370 0.0000010 0.0067077 0.0115765 0.0115542 0.0116810 0.0116665 0.0115653 0.0147256 0.0106642 0.0028439 0.0028520 0.0028466 0.0028439 0.0037951 0.0087279 0.0087279 0.0077288 0.0000010 0.0037951 0.0057256 0.0067726 0.0037951 0.0028493 0.0057389 0.0037951 0.0048050 0.0077023 0.0067059 0.0096753 0.0000010 0.0000000 0.0000010 0.0057476 0.0057421 0.0086560 0.0057586 0.0076706 0.0057586 0.0057531 0.0057421 0.0000010 0.0000010 0.0047809 0.0096567 0.0067419 0.0067465 0.0096780 0.0028412 0.0047718 0.0047718 0.0066841 0.0228474 0.0208665 0.0096143 0.0066931 0.0066995 0.0126509 0.0077491 0.0019192 0.0018973 0.0076801 0.0067142 0.0076801 0.0057256 0.0019009 0.0076875 0.0028547 0.0038033 0.0076854 0.0066995 0.0057353 0.0037987 0.0096143 0.0067485 0.0066931 0.0057366 0.0047752 0.0047752 0.0066777 0.0038096 0.0047627 0.0086834 0.0067661 0.0047526 0.0047661 0.0057243 0.0066931 0.0066995 0.0057189 0.0067512 0.0057134 0.0000010 0.0000010 0.0086703 0.0066995 0.0098162 0.0038435 0.0037987 0.0047616 0.0066969 0.0067142 0.0057298 0.0038278 0.0057189 0.0066969 0.0057189 0.0038024 0.0076970 0.0067206 0.0018991 0.0047526 0.0076801 0.0038169 0.0037951 0.0057243 0.0076875 0.0067123 0.0086370 0.0038141 0.0057554 0.0057298 0.0066995 0.0038583 0.0067077 0.0086560 0.0038069 0.0067033 0.0028493 0.0057134 0.0047571 0.0047526 0.0096873 0.0057256 0.0038178 0.0028547 0.0019119 0.0057189 0.0047627 0.0047526 0.0057243 0.0047526 0.0028629 0.0066931 0.0057499 0.0086834 0.0066931 0.0057776 0.0057256 0.0057256 0.0047627 0.0066931 0.0066995 0.0057421 0.0037987 0.0000010 0.0000010 0.0000010 0.0000010 0.0000010 0.0018907 0.0047774 0.0146186 0.0146328 0.0156564 0.0086560 0.0086750 0.0057610 0.0067142 0.0037951 0.0057134 0.0106185 0.0077491 0.0077044 0.0097576 0.0077023 0.0077118 0.0096355 0.0067206 0.0096355 0.0096447 0.0096780 0.0106390 0.0076928 0.0067206 0.0096634 0.0067271 0.0047729 0.0037987 0.0066777 0.0076466 0.0047526 0.0087316 0.0057720 0.0048131 0.0048178 0.0057586 0.0057389 0.0058281 0.0047729 0.0087026 0.0077118 0.0076970 0.0076970 0.0067142 0.0077642 0.0038096 0.0028601 0.0028629 0.0057421 0.0028540 0.0047936 0.0047526 0.0076633 0.0019119 0.0038132 0.0018955 0.0057444 0.0077267 0.0067549 0.0087110 0.0077044 0.0077118 0.0076875 0.0067289 0.0067123 0.0077023 0.0086560 0.0086560 0.0067206 0.0086643 0.0076875 0.0076875 0.0067726 0.0076801 0.0076949 0.0076801 0.0047673 0.0047526 0.0048004 0.0038024 0.0047958 0.0047774 0.0057499 0.0067077 0.0057499 0.0057665 0.0067077 0.0057554 0.0077139 0.0077139 0.0038060 0.0057256 0.0028683 0.0038069 0.0067372 
Cyafur     0.0219937 0.0047571 0.0056971 0.0047890 0.0116987 0.0057225 0.0076580 0.0066739 0.0086123 0.0000010 0.0066885 0.0115431 0.0115320 0.0116470 0.0116326 0.0115320 0.0146824 0.0106333 0.0028358 0.0028439 0.0028385 0.0028358 0.0037844 0.0087026 0.0087026 0.0077065 0.0000010 0.0037844 0.0057093 0.0067530 0.0037844 0.0028439 0.0057225 0.0037844 0.0047912 0.0076801 0.0066867 0.0096473 0.0000010 0.0000010 0.0000000 0.0057311 0.0057256 0.0086311 0.0057421 0.0076486 0.0057421 0.0057366 0.0057256 0.0000010 0.0009427 0.0047673 0.0096288 0.0067225 0.0067271 0.0096500 0.0037844 0.0047582 0.0047582 0.0066650 0.0238668 0.0218843 0.0095867 0.0066739 0.0066803 0.0126141 0.0077267 0.0019137 0.0018920 0.0076580 0.0066949 0.0076580 0.0057093 0.0018955 0.0076654 0.0028466 0.0037925 0.0076633 0.0066803 0.0057189 0.0037880 0.0095867 0.0067291 0.0066739 0.0057202 0.0047616 0.0047616 0.0066587 0.0037987 0.0047492 0.0086583 0.0067465 0.0047390 0.0047526 0.0057080 0.0066739 0.0066803 0.0057026 0.0067317 0.0056971 0.0000010 0.0000010 0.0086453 0.0066803 0.0097874 0.0038324 0.0037880 0.0047480 0.0066777 0.0066949 0.0057134 0.0038169 0.0057026 0.0066777 0.0057026 0.0037915 0.0076748 0.0076727 0.0018937 0.0047390 0.0076580 0.0038060 0.0037844 0.0057080 0.0076654 0.0066931 0.0086123 0.0038069 0.0057389 0.0057134 0.0066803 0.0038472 0.0066885 0.0086311 0.0037961 0.0066841 0.0028439 0.0056971 0.0047435 0.0047390 0.0096593 0.0057093 0.0038069 0.0028466 0.0019064 0.0057026 0.0047492 0.0047390 0.0057080 0.0047390 0.0028574 0.0066739 0.0057334 0.0086583 0.0066739 0.0057610 0.0057093 0.0057093 0.0047492 0.0066739 0.0066803 0.0057256 0.0037880 0.0000010 0.0000010 0.0000010 0.0000010 0.0000010 0.0018853 0.0047638 0.0145760 0.0145901 0.0156106 0.0086311 0.0086500 0.0057444 0.0066949 0.0037844 0.0056971 0.0105878 0.0077267 0.0076822 0.0097292 0.0076801 0.0076896 0.0096077 0.0067013 0.0096077 0.0096169 0.0096500 0.0106082 0.0076706 0.0067013 0.0096355 0.0067077 0.0057350 0.0037880 0.0066587 0.0076247 0.0047390 0.0087062 0.0057554 0.0047993 0.0048039 0.0057421 0.0057225 0.0058112 0.0057350 0.0096806 0.0076896 0.0076748 0.0076748 0.0066949 0.0077416 0.0037987 0.0028520 0.0028547 0.0057256 0.0028458 0.0047798 0.0047390 0.0076413 0.0019064 0.0038024 0.0018902 0.0057280 0.0077044 0.0067354 0.0086858 0.0076822 0.0076896 0.0076654 0.0067096 0.0066931 0.0076801 0.0086311 0.0086311 0.0067013 0.0086394 0.0076654 0.0076654 0.0067530 0.0076580 0.0076727 0.0076580 0.0047537 0.0047390 0.0047866 0.0037915 0.0047866 0.0047638 0.0057334 0.0066885 0.0057334 0.0057499 0.0066885 0.0057389 0.0076917 0.0076917 0.0037951 0.0057093 0.0028601 0.0037961 0.0067178 
Cypcol     0.0209084 0.0047571 0.0056971 0.0047890 0.0116987 0.0076580 0.0076580 0.0066739 0.0086123 0.0066867 0.0066885 0.0115431 0.0115320 0.0116470 0.0116326 0.0115320 0.0146824 0.0106333 0.0028358 0.0028439 0.0028385 0.0028358 0.0037844 0.0106757 0.0106861 0.0096686 0.0076727 0.0037844 0.0057093 0.0077320 0.0047390 0.0037987 0.0057225 0.0037844 0.0057610 0.0076801 0.0066867 0.0096473 0.0067013 0.0057476 0.0057311 0.0000000 0.0000010 0.0000010 0.0000010 0.0000010 0.0000010 0.0000010 0.0000010 0.0076801 0.0086560 0.0057311 0.0096288 0.0067225 0.0067271 0.0096500 0.0037880 0.0047582 0.0047582 0.0076486 0.0238668 0.0218843 0.0095867 0.0066739 0.0066803 0.0126141 0.0077192 0.0028821 0.0028493 0.0066885 0.0066885 0.0076580 0.0066739 0.0028520 0.0066949 0.0038024 0.0037925 0.0076633 0.0066803 0.0057189 0.0037880 0.0095867 0.0067291 0.0066739 0.0057202 0.0047616 0.0047616 0.0066587 0.0037987 0.0047492 0.0086583 0.0067465 0.0047390 0.0047526 0.0057080 0.0066739 0.0066803 0.0057026 0.0067317 0.0056971 0.0076633 0.0067077 0.0086453 0.0066803 0.0117886 0.0057697 0.0047435 0.0047480 0.0066777 0.0066949 0.0057134 0.0047798 0.0057026 0.0066777 0.0066650 0.0037915 0.0076748 0.0076727 0.0028520 0.0056971 0.0076580 0.0038060 0.0037844 0.0057080 0.0076654 0.0066931 0.0086123 0.0038069 0.0057389 0.0057134 0.0066803 0.0038472 0.0066885 0.0086311 0.0037961 0.0066841 0.0028439 0.0056971 0.0047435 0.0057093 0.0096593 0.0066739 0.0038069 0.0028466 0.0028711 0.0057026 0.0047492 0.0047390 0.0057080 0.0056971 0.0028574 0.0066739 0.0057334 0.0086583 0.0066739 0.0057610 0.0057093 0.0057093 0.0047492 0.0066739 0.0066803 0.0057256 0.0037880 0.0076654 0.0057147 0.0066867 0.0067142 0.0067661 0.0096288 0.0047638 0.0145760 0.0145901 0.0156106 0.0037844 0.0037925 0.0018907 0.0018871 0.0037844 0.0056971 0.0105878 0.0077267 0.0076822 0.0097292 0.0076801 0.0076896 0.0096077 0.0067013 0.0096077 0.0096169 0.0096500 0.0106082 0.0076706 0.0067013 0.0096355 0.0067077 0.0057350 0.0037880 0.0066587 0.0076247 0.0047390 0.0087062 0.0057554 0.0047993 0.0048039 0.0057421 0.0057225 0.0058112 0.0057350 0.0096806 0.0076896 0.0076748 0.0076748 0.0066949 0.0077416 0.0037987 0.0028520 0.0028547 0.0057256 0.0038096 0.0047798 0.0047390 0.0076413 0.0028711 0.0038024 0.0028493 0.0057280 0.0077044 0.0077118 0.0086858 0.0076822 0.0076822 0.0076654 0.0067096 0.0066931 0.0076801 0.0086311 0.0086311 0.0067077 0.0086394 0.0076654 0.0076654 0.0067530 0.0076580 0.0076727 0.0076580 0.0047537 0.0047390 0.0067271 0.0057080 0.0067206 0.0066949 0.0076727 0.0086311 0.0076727 0.0076949 0.0086311 0.0076801 0.0096500 0.0096500 0.0057134 0.0076413 0.0047844 0.0057147 0.0086690 
Cypdwj     0.0208876 0.0047526 0.0056917 0.0047844 0.0116873 0.0076507 0.0076507 0.0066676 0.0086040 0.0066803 0.0066821 0.0115320 0.0115209 0.0116357 0.0116213 0.0115209 0.0146680 0.0106230 0.0028331 0.0028412 0.0028358 0.0028331 0.0037808 0.0106654 0.0106757 0.0096593 0.0076654 0.0037808 0.0057039 0.0077246 0.0047346 0.0037951 0.0057171 0.0037808 0.0057554 0.0076727 0.0066803 0.0096381 0.0066949 0.0057421 0.0057256 0.0000010 0.0000000 0.0000010 0.0000010 0.0000010 0.0000010 0.0000010 0.0000010 0.0076727 0.0086477 0.0057256 0.0096195 0.0067160 0.0067206 0.0096407 0.0037844 0.0047537 0.0047537 0.0076413 0.0238431 0.0218626 0.0095775 0.0066676 0.0066739 0.0126019 0.0077192 0.0028794 0.0028466 0.0076507 0.0066885 0.0076507 0.0066676 0.0028520 0.0076580 0.0037987 0.0037889 0.0076560 0.0066739 0.0057134 0.0037844 0.0095775 0.0067226 0.0066676 0.0057147 0.0047571 0.0047571 0.0066524 0.0037951 0.0047446 0.0086500 0.0067400 0.0047346 0.0047480 0.0057026 0.0066676 0.0066739 0.0056971 0.0067252 0.0056917 0.0076560 0.0067013 0.0086370 0.0066739 0.0117770 0.0057641 0.0047390 0.0047435 0.0066714 0.0066885 0.0057080 0.0047752 0.0056971 0.0066714 0.0066587 0.0037880 0.0076675 0.0076654 0.0028493 0.0056917 0.0076507 0.0038024 0.0037808 0.0057026 0.0076580 0.0066867 0.0086040 0.0038033 0.0057334 0.0057080 0.0066739 0.0038435 0.0066821 0.0086228 0.0037925 0.0066777 0.0028412 0.0056917 0.0047390 0.0057039 0.0096500 0.0066676 0.0038033 0.0028439 0.0028683 0.0056971 0.0047446 0.0047346 0.0057026 0.0056917 0.0028547 0.0066676 0.0057280 0.0086500 0.0066676 0.0057554 0.0057039 0.0057039 0.0047446 0.0066676 0.0066739 0.0057202 0.0037844 0.0076580 0.0057093 0.0066803 0.0067077 0.0067596 0.0096195 0.0047593 0.0145618 0.0145760 0.0155954 0.0037808 0.0037889 0.0018889 0.0018853 0.0037808 0.0056917 0.0105776 0.0077192 0.0076748 0.0097197 0.0076727 0.0076822 0.0095985 0.0066949 0.0095985 0.0096077 0.0096407 0.0105980 0.0076633 0.0066949 0.0096262 0.0067013 0.0057295 0.0037844 0.0066524 0.0076175 0.0047346 0.0086978 0.0057499 0.0047947 0.0047993 0.0057366 0.0057171 0.0058056 0.0057295 0.0096712 0.0076822 0.0076675 0.0076675 0.0066885 0.0077342 0.0037951 0.0028493 0.0028520 0.0057202 0.0038060 0.0047752 0.0047346 0.0076341 0.0028683 0.0037987 0.0028466 0.0057225 0.0076970 0.0077044 0.0086774 0.0076748 0.0076748 0.0076580 0.0067031 0.0066867 0.0076727 0.0086228 0.0086228 0.0067013 0.0086311 0.0076580 0.0076580 0.0067465 0.0076507 0.0076654 0.0076507 0.0047492 0.0047346 0.0067206 0.0057026 0.0067142 0.0066885 0.0076654 0.0086228 0.0076654 0.0076875 0.0086228 0.0076727 0.0096407 0.0096407 0.0057080 0.0076341 0.0047798 0.0057093 0.0086607 
Cypkan     0.0240394 0.0076413 0.0085794 0.0076928 0.0146796 0.0105703 0.0105703 0.0095709 0.0115271 0.0095893 0.0095918 0.0144840 0.0144700 0.0146147 0.0145967 0.0144700 0.0176864 0.0135854 0.0056930 0.0057093 0.0056984 0.0056930 0.0066486 0.0136395 0.0136528 0.0126175 0.0105907 0.0066486 0.0085981 0.0106728 0.0076123 0.0066739 0.0086169 0.0066486 0.0086750 0.0106009 0.0095893 0.0125897 0.0096103 0.0086560 0.0086311 0.0000010 0.0000010 0.0000000 0.0018848 0.0000010 0.0000010 0.0000010 0.0000010 0.0106009 0.0115858 0.0086311 0.0125654 0.0096407 0.0096473 0.0125931 0.0066549 0.0076434 0.0076434 0.0105573 0.0269510 0.0249626 0.0125104 0.0095709 0.0095801 0.0155843 0.0106654 0.0057864 0.0057202 0.0105703 0.0096010 0.0105703 0.0095709 0.0057311 0.0105805 0.0066803 0.0066631 0.0105776 0.0095801 0.0086123 0.0066549 0.0125104 0.0096514 0.0095709 0.0086146 0.0076486 0.0076486 0.0095501 0.0066739 0.0076288 0.0115888 0.0096753 0.0076123 0.0076341 0.0085958 0.0095709 0.0095801 0.0085876 0.0096541 0.0085794 0.0105776 0.0096195 0.0115715 0.0095801 0.0147926 0.0086894 0.0076195 0.0076268 0.0095775 0.0096010 0.0086040 0.0076780 0.0085876 0.0095775 0.0095592 0.0066612 0.0105935 0.0105907 0.0057256 0.0085794 0.0105703 0.0066867 0.0066486 0.0085958 0.0105805 0.0095985 0.0115271 0.0066885 0.0086417 0.0086040 0.0095801 0.0067596 0.0095918 0.0115523 0.0066694 0.0095867 0.0057093 0.0085794 0.0076195 0.0085981 0.0126053 0.0095709 0.0066885 0.0057147 0.0057641 0.0085876 0.0076288 0.0076123 0.0085958 0.0085794 0.0057366 0.0095709 0.0086334 0.0115888 0.0095709 0.0086750 0.0085981 0.0085981 0.0076288 0.0095709 0.0095801 0.0086228 0.0066549 0.0105805 0.0086063 0.0095893 0.0096288 0.0097035 0.0125654 0.0076528 0.0175575 0.0175747 0.0186078 0.0056876 0.0057008 0.0037925 0.0037817 0.0066486 0.0085794 0.0135269 0.0106654 0.0106037 0.0126970 0.0106009 0.0106139 0.0125378 0.0096103 0.0125378 0.0125499 0.0125931 0.0135531 0.0105878 0.0096103 0.0125742 0.0096195 0.0086358 0.0066549 0.0095501 0.0105242 0.0076123 0.0116532 0.0086667 0.0077097 0.0077171 0.0086477 0.0086169 0.0087509 0.0086358 0.0126331 0.0106139 0.0105935 0.0105935 0.0096010 0.0106861 0.0066739 0.0057256 0.0057311 0.0086228 0.0066931 0.0076780 0.0076123 0.0105472 0.0057641 0.0066803 0.0057202 0.0086252 0.0106344 0.0106447 0.0116256 0.0106037 0.0096103 0.0105805 0.0096221 0.0095985 0.0106009 0.0115523 0.0115523 0.0096195 0.0115634 0.0105805 0.0105805 0.0096847 0.0105703 0.0105907 0.0105703 0.0076361 0.0076123 0.0096473 0.0085958 0.0086667 0.0096010 0.0105907 0.0115523 0.0105907 0.0106213 0.0115523 0.0106009 0.0125931 0.0125931 0.0086040 0.0105472 0.0076854 0.0086063 0.0116031 
Cypkib     0.0209972 0.0047661 0.0057080 0.0047982 0.0117215 0.0076727 0.0076727 0.0066867 0.0086288 0.0066995 0.0067013 0.0115653 0.0115542 0.0116696 0.0116552 0.0115542 0.0147111 0.0106539 0.0028412 0.0028493 0.0028439 0.0028412 0.0037915 0.0106965 0.0107069 0.0096873 0.0076875 0.0037915 0.0057202 0.0077470 0.0047480 0.0038060 0.0057334 0.0037915 0.0057720 0.0076949 0.0066995 0.0096660 0.0067142 0.0057586 0.0057421 0.0000010 0.0000010 0.0018848 0.0000000 0.0018848 0.0000010 0.0000010 0.0000010 0.0076949 0.0086727 0.0057421 0.0096473 0.0067354 0.0067400 0.0096686 0.0037951 0.0047673 0.0047673 0.0076633 0.0239143 0.0219279 0.0096051 0.0066867 0.0066931 0.0126387 0.0077342 0.0028877 0.0028547 0.0067013 0.0067013 0.0076727 0.0066867 0.0028574 0.0067077 0.0038096 0.0037997 0.0076780 0.0066931 0.0057298 0.0037951 0.0096051 0.0067420 0.0066867 0.0057311 0.0047707 0.0047707 0.0066714 0.0038060 0.0047582 0.0086750 0.0067596 0.0047480 0.0047616 0.0057189 0.0066867 0.0066931 0.0057134 0.0067447 0.0057080 0.0076780 0.0067206 0.0086620 0.0066931 0.0118118 0.0057808 0.0047526 0.0047571 0.0066905 0.0067077 0.0057243 0.0047890 0.0057134 0.0066905 0.0066777 0.0037987 0.0076896 0.0076875 0.0028574 0.0057080 0.0076727 0.0038132 0.0037915 0.0057189 0.0076801 0.0067059 0.0086288 0.0038141 0.0057499 0.0057243 0.0066931 0.0038546 0.0067013 0.0086477 0.0038033 0.0066969 0.0028493 0.0057080 0.0047526 0.0057202 0.0096780 0.0066867 0.0038141 0.0028493 0.0028766 0.0057134 0.0047582 0.0047480 0.0057189 0.0057080 0.0028629 0.0066867 0.0057444 0.0086750 0.0066867 0.0057720 0.0057202 0.0057202 0.0047582 0.0066867 0.0066931 0.0057366 0.0037951 0.0076801 0.0057256 0.0066995 0.0067271 0.0067792 0.0096473 0.0047729 0.0146043 0.0146186 0.0156411 0.0047480 0.0047582 0.0018960 0.0028412 0.0037915 0.0057080 0.0106082 0.0077416 0.0076970 0.0097386 0.0076949 0.0077044 0.0096262 0.0067142 0.0096262 0.0096355 0.0096686 0.0106287 0.0076854 0.0067142 0.0096541 0.0067206 0.0057460 0.0037951 0.0066714 0.0076393 0.0047480 0.0087231 0.0057665 0.0048085 0.0048131 0.0057531 0.0057334 0.0058225 0.0057460 0.0096994 0.0077044 0.0076896 0.0076896 0.0067077 0.0077567 0.0038060 0.0028574 0.0028601 0.0057366 0.0038169 0.0047890 0.0047480 0.0076560 0.0028766 0.0038096 0.0028547 0.0057389 0.0077192 0.0077267 0.0087026 0.0076970 0.0076970 0.0076801 0.0067225 0.0067059 0.0076949 0.0086477 0.0086477 0.0067206 0.0086560 0.0076801 0.0076801 0.0067661 0.0076727 0.0076875 0.0076727 0.0047627 0.0047480 0.0067400 0.0057189 0.0067400 0.0067077 0.0076875 0.0086477 0.0076875 0.0077097 0.0086477 0.0076949 0.0096686 0.0096686 0.0057243 0.0076560 0.0047936 0.0057256 0.0086858 
Cyplep     0.0229669 0.0066650 0.0076030 0.0067097 0.0136588 0.0095801 0.0095801 0.0085876 0.0105343 0.0086040 0.0086063 0.0134773 0.0134643 0.0135986 0.0135818 0.0134643 0.0166525 0.0125764 0.0047301 0.0047435 0.0047346 0.0047301 0.0056810 0.0126264 0.0126387 0.0116113 0.0095985 0.0056810 0.0076195 0.0096727 0.0066397 0.0057026 0.0076361 0.0056810 0.0076875 0.0096077 0.0086040 0.0115858 0.0086228 0.0076706 0.0076486 0.0000010 0.0000010 0.0000010 0.0018848 0.0000000 0.0000010 0.0000010 0.0000010 0.0096077 0.0105878 0.0076486 0.0115634 0.0086500 0.0086560 0.0115888 0.0056864 0.0066676 0.0066676 0.0095684 0.0258734 0.0238905 0.0115129 0.0085876 0.0085958 0.0145656 0.0096660 0.0048074 0.0047526 0.0095801 0.0086146 0.0095801 0.0085876 0.0047616 0.0095893 0.0057080 0.0056930 0.0095867 0.0085958 0.0076320 0.0056864 0.0115129 0.0086596 0.0085876 0.0076341 0.0066714 0.0066714 0.0085690 0.0057026 0.0066549 0.0105907 0.0086810 0.0066397 0.0066587 0.0076175 0.0085876 0.0085958 0.0076102 0.0086620 0.0076030 0.0095867 0.0086311 0.0105748 0.0085958 0.0137637 0.0077002 0.0066460 0.0066524 0.0085935 0.0086146 0.0076247 0.0066969 0.0076102 0.0085935 0.0085771 0.0056917 0.0096010 0.0095985 0.0047571 0.0076030 0.0095801 0.0057134 0.0056810 0.0076175 0.0095893 0.0086123 0.0105343 0.0057147 0.0076580 0.0076247 0.0085958 0.0057752 0.0086063 0.0105573 0.0056984 0.0086017 0.0047435 0.0076030 0.0066460 0.0076195 0.0116000 0.0085876 0.0057147 0.0047480 0.0047890 0.0076102 0.0066549 0.0066397 0.0076175 0.0076030 0.0047661 0.0085876 0.0076507 0.0105907 0.0085876 0.0076875 0.0076195 0.0076195 0.0066549 0.0085876 0.0085958 0.0076413 0.0056864 0.0095893 0.0076268 0.0086040 0.0086394 0.0087062 0.0115634 0.0066758 0.0165316 0.0165477 0.0175747 0.0047256 0.0047357 0.0028358 0.0028278 0.0056810 0.0076030 0.0125225 0.0096660 0.0096103 0.0116841 0.0096077 0.0096195 0.0115381 0.0086228 0.0115381 0.0115492 0.0115888 0.0125466 0.0095959 0.0086228 0.0115715 0.0086311 0.0076528 0.0056864 0.0085690 0.0095384 0.0066397 0.0106493 0.0076801 0.0067252 0.0067317 0.0076633 0.0076361 0.0077545 0.0076528 0.0116256 0.0096195 0.0096010 0.0096010 0.0086146 0.0096847 0.0057026 0.0047571 0.0047616 0.0076413 0.0057189 0.0066969 0.0066397 0.0095592 0.0047890 0.0057080 0.0047526 0.0076434 0.0096381 0.0096473 0.0106242 0.0096103 0.0096103 0.0095893 0.0086334 0.0086123 0.0096077 0.0105573 0.0105573 0.0086311 0.0105675 0.0095893 0.0095893 0.0086894 0.0095801 0.0095985 0.0095801 0.0066612 0.0066397 0.0086560 0.0076175 0.0076801 0.0086146 0.0095985 0.0105573 0.0095985 0.0096262 0.0105573 0.0096077 0.0115888 0.0115888 0.0076247 0.0095592 0.0067033 0.0076268 0.0106037 
Cypmic     0.0209500 0.0047661 0.0057080 0.0047982 0.0107011 0.0076727 0.0066867 0.0057080 0.0076393 0.0066995 0.0057202 0.0115653 0.0115542 0.0116696 0.0116552 0.0115542 0.0147111 0.0106539 0.0028412 0.0028493 0.0028439 0.0028412 0.0037915 0.0096847 0.0096941 0.0086834 0.0076875 0.0037915 0.0057202 0.0077470 0.0047480 0.0038060 0.0057334 0.0037915 0.0057720 0.0076949 0.0066995 0.0086643 0.0067142 0.0057586 0.0057421 0.0000010 0.0000010 0.0000010 0.0000010 0.0000010 0.0000000 0.0000010 0.0000010 0.0076949 0.0086727 0.0057421 0.0086477 0.0057499 0.0057531 0.0086667 0.0037951 0.0047673 0.0047673 0.0076633 0.0239143 0.0219279 0.0086099 0.0057080 0.0057134 0.0116194 0.0067465 0.0028877 0.0028547 0.0076727 0.0067077 0.0076727 0.0066867 0.0028601 0.0076801 0.0038096 0.0037997 0.0076780 0.0066931 0.0057298 0.0037951 0.0096051 0.0067420 0.0066867 0.0057311 0.0047707 0.0047707 0.0066714 0.0038060 0.0047582 0.0076801 0.0057697 0.0047480 0.0047616 0.0057189 0.0066867 0.0066931 0.0057134 0.0067447 0.0057080 0.0076780 0.0067206 0.0086620 0.0066931 0.0118118 0.0057808 0.0047526 0.0047571 0.0066905 0.0067077 0.0057243 0.0047890 0.0057134 0.0066905 0.0066777 0.0037987 0.0076896 0.0076875 0.0028574 0.0057080 0.0076727 0.0038132 0.0037915 0.0057189 0.0076801 0.0067059 0.0086288 0.0038141 0.0057499 0.0057243 0.0066931 0.0038546 0.0067013 0.0086477 0.0038033 0.0066969 0.0028493 0.0057080 0.0047526 0.0057202 0.0096780 0.0066867 0.0038141 0.0028520 0.0028766 0.0057134 0.0047582 0.0047480 0.0057189 0.0057080 0.0028629 0.0066867 0.0057444 0.0086750 0.0066867 0.0057720 0.0057202 0.0057202 0.0047582 0.0066867 0.0066931 0.0057366 0.0037951 0.0076801 0.0057256 0.0066995 0.0067271 0.0067792 0.0096473 0.0038033 0.0135758 0.0135890 0.0146043 0.0037915 0.0037997 0.0018942 0.0018907 0.0037915 0.0057080 0.0106082 0.0067465 0.0067077 0.0097481 0.0076949 0.0067142 0.0096262 0.0067142 0.0096262 0.0096355 0.0086667 0.0106287 0.0076854 0.0067142 0.0096541 0.0057366 0.0047683 0.0037951 0.0066714 0.0076393 0.0047480 0.0087231 0.0047855 0.0048039 0.0048085 0.0057531 0.0047582 0.0048317 0.0047683 0.0086941 0.0067142 0.0067013 0.0067013 0.0057256 0.0067596 0.0038060 0.0028574 0.0028601 0.0057366 0.0038169 0.0047890 0.0047480 0.0076560 0.0028766 0.0038096 0.0028547 0.0047627 0.0077192 0.0077267 0.0087026 0.0076970 0.0076970 0.0076801 0.0067225 0.0067059 0.0066995 0.0076560 0.0076560 0.0057366 0.0076633 0.0066931 0.0066931 0.0057752 0.0066867 0.0066995 0.0066867 0.0047627 0.0047480 0.0067400 0.0057189 0.0067335 0.0067077 0.0076875 0.0086477 0.0076875 0.0077097 0.0086477 0.0076949 0.0096686 0.0096686 0.0057243 0.0076560 0.0047936 0.0057256 0.0086858 
Cyppav     0.0198513 0.0047616 0.0057026 0.0047936 0.0117101 0.0076654 0.0076654 0.0066803 0.0086205 0.0066931 0.0066949 0.0115542 0.0115431 0.0116583 0.0116439 0.0115431 0.0146967 0.0106436 0.0028385 0.0028466 0.0028412 0.0028385 0.0037880 0.0106861 0.0106965 0.0096780 0.0076801 0.0037880 0.0057147 0.0077395 0.0047435 0.0038024 0.0057280 0.0037880 0.0057665 0.0076875 0.0066931 0.0096567 0.0067077 0.0057531 0.0057366 0.0000010 0.0000010 0.0000010 0.0000010 0.0000010 0.0000010 0.0000000 0.0000010 0.0076875 0.0086643 0.0057311 0.0096381 0.0067289 0.0067335 0.0096593 0.0037915 0.0047627 0.0047627 0.0076560 0.0238905 0.0219061 0.0095959 0.0066803 0.0066867 0.0126264 0.0077342 0.0028849 0.0028520 0.0076654 0.0067013 0.0076654 0.0066803 0.0028574 0.0076727 0.0038060 0.0037961 0.0076706 0.0066867 0.0057243 0.0037915 0.0095959 0.0067355 0.0066803 0.0057256 0.0047661 0.0047616 0.0066650 0.0038024 0.0047537 0.0086667 0.0067530 0.0047435 0.0047571 0.0057134 0.0066803 0.0066867 0.0057080 0.0067382 0.0057026 0.0076706 0.0067142 0.0086537 0.0066867 0.0118002 0.0057752 0.0047480 0.0047526 0.0066841 0.0067013 0.0057189 0.0047844 0.0057080 0.0066841 0.0066714 0.0037951 0.0076822 0.0076801 0.0028547 0.0057026 0.0076654 0.0038096 0.0037880 0.0057134 0.0076727 0.0066995 0.0086205 0.0038105 0.0057444 0.0057189 0.0066867 0.0038509 0.0066949 0.0086394 0.0037997 0.0066905 0.0028466 0.0057026 0.0047480 0.0057147 0.0096686 0.0066803 0.0038105 0.0028493 0.0028738 0.0057080 0.0047537 0.0047435 0.0057134 0.0057026 0.0028601 0.0066803 0.0057389 0.0086667 0.0066803 0.0057665 0.0057147 0.0057147 0.0047537 0.0066803 0.0066867 0.0057311 0.0037915 0.0076727 0.0057202 0.0066867 0.0067206 0.0067726 0.0096381 0.0047683 0.0145901 0.0146043 0.0156258 0.0037880 0.0037961 0.0018925 0.0018889 0.0037880 0.0057026 0.0105980 0.0077342 0.0076896 0.0097386 0.0076875 0.0076970 0.0096169 0.0067077 0.0096169 0.0096262 0.0096593 0.0106185 0.0076780 0.0067077 0.0096447 0.0067142 0.0057405 0.0037915 0.0066650 0.0076320 0.0047435 0.0087147 0.0057610 0.0048039 0.0048085 0.0057476 0.0057280 0.0058168 0.0057405 0.0096900 0.0076970 0.0076822 0.0076822 0.0067013 0.0077491 0.0038024 0.0028547 0.0028574 0.0057311 0.0038132 0.0047844 0.0047435 0.0076486 0.0028738 0.0038060 0.0028520 0.0057334 0.0077118 0.0077192 0.0086941 0.0076896 0.0076896 0.0076727 0.0067160 0.0066995 0.0076801 0.0086394 0.0086394 0.0067142 0.0086477 0.0076727 0.0076727 0.0067596 0.0076654 0.0076801 0.0076654 0.0047582 0.0047435 0.0067335 0.0057134 0.0067271 0.0067013 0.0076801 0.0086394 0.0076801 0.0077023 0.0086394 0.0076875 0.0096593 0.0096593 0.0057189 0.0076486 0.0047890 0.0057202 0.0086774 
Cypzon     0.0208876 0.0047526 0.0056917 0.0047844 0.0116873 0.0076507 0.0076507 0.0066676 0.0086040 0.0066803 0.0066821 0.0115320 0.0115209 0.0116357 0.0116213 0.0115209 0.0146680 0.0106230 0.0028331 0.0028412 0.0028358 0.0028331 0.0037808 0.0106654 0.0106757 0.0096593 0.0076654 0.0037808 0.0057039 0.0077246 0.0047346 0.0037951 0.0057171 0.0037808 0.0057554 0.0076727 0.0066803 0.0096381 0.0066949 0.0057421 0.0057256 0.0000010 0.0000010 0.0000010 0.0000010 0.0000010 0.0000010 0.0000010 0.0000000 0.0076727 0.0086477 0.0057256 0.0096195 0.0067160 0.0067206 0.0096407 0.0037844 0.0047537 0.0047537 0.0076413 0.0238431 0.0218626 0.0095775 0.0066676 0.0066739 0.0126019 0.0077192 0.0028794 0.0028466 0.0076507 0.0066885 0.0076507 0.0066676 0.0028520 0.0076580 0.0037987 0.0037889 0.0076560 0.0066739 0.0057134 0.0037844 0.0095775 0.0067226 0.0066676 0.0057147 0.0047571 0.0047571 0.0066524 0.0037951 0.0047446 0.0086500 0.0067400 0.0047346 0.0047480 0.0057026 0.0066676 0.0066739 0.0056971 0.0067252 0.0056917 0.0076560 0.0067013 0.0086370 0.0066739 0.0117770 0.0057641 0.0047390 0.0047435 0.0066714 0.0066885 0.0057080 0.0047752 0.0056971 0.0066714 0.0066587 0.0037880 0.0076675 0.0076654 0.0028493 0.0056917 0.0076507 0.0038024 0.0037808 0.0057026 0.0076580 0.0066867 0.0086040 0.0038033 0.0057334 0.0057080 0.0066739 0.0038435 0.0066821 0.0086228 0.0037925 0.0066777 0.0028412 0.0056917 0.0047390 0.0057039 0.0096500 0.0066676 0.0038033 0.0028439 0.0028683 0.0056971 0.0047446 0.0047346 0.0057026 0.0056917 0.0028547 0.0066676 0.0057280 0.0086500 0.0066676 0.0057554 0.0057039 0.0057039 0.0047446 0.0066676 0.0066739 0.0057202 0.0037844 0.0076580 0.0057093 0.0066803 0.0067077 0.0067596 0.0096195 0.0047593 0.0145618 0.0145760 0.0155954 0.0037808 0.0037889 0.0018889 0.0018853 0.0037808 0.0056917 0.0105776 0.0077192 0.0076748 0.0097197 0.0076727 0.0076822 0.0095985 0.0066949 0.0095985 0.0096077 0.0096407 0.0105980 0.0076633 0.0066949 0.0096262 0.0067013 0.0057295 0.0037844 0.0066524 0.0076175 0.0047346 0.0086978 0.0057499 0.0047947 0.0047993 0.0057366 0.0057171 0.0058056 0.0057295 0.0096712 0.0076822 0.0076675 0.0076675 0.0066885 0.0077342 0.0037951 0.0028493 0.0028520 0.0057202 0.0038060 0.0047752 0.0047346 0.0076341 0.0028683 0.0037987 0.0028466 0.0057225 0.0076970 0.0077044 0.0086774 0.0076748 0.0076748 0.0076580 0.0067031 0.0066867 0.0076727 0.0086228 0.0086228 0.0067013 0.0086311 0.0076580 0.0076580 0.0067465 0.0076507 0.0076654 0.0076507 0.0047492 0.0047346 0.0067206 0.0057026 0.0067142 0.0066885 0.0076654 0.0086228 0.0076654 0.0076875 0.0086228 0.0076727 0.0096407 0.0096407 0.0057080 0.0076341 0.0047798 0.0057093 0.0086607 
Ectdes     0.0241117 0.0066931 0.0076341 0.0067382 0.0137160 0.0076675 0.0096195 0.0086228 0.0105776 0.0009409 0.0086417 0.0135329 0.0135068 0.0136552 0.0136383 0.0135198 0.0167223 0.0126286 0.0047492 0.0047627 0.0047537 0.0047492 0.0057039 0.0106890 0.0106890 0.0096806 0.0000010 0.0057039 0.0076507 0.0087255 0.0057039 0.0047582 0.0076675 0.0057039 0.0067419 0.0096473 0.0086394 0.0116338 0.0009389 0.0000010 0.0000010 0.0076801 0.0076727 0.0106009 0.0076949 0.0096077 0.0076949 0.0076875 0.0076727 0.0000000 0.0000010 0.0067077 0.0116113 0.0086858 0.0086918 0.0116369 0.0057039 0.0066949 0.0066949 0.0085935 0.0259829 0.0239679 0.0115604 0.0086228 0.0086311 0.0146262 0.0097061 0.0038462 0.0038024 0.0096195 0.0086500 0.0096195 0.0076507 0.0038096 0.0096288 0.0047673 0.0057171 0.0096262 0.0086311 0.0076633 0.0057093 0.0115604 0.0086955 0.0086228 0.0076654 0.0066995 0.0066995 0.0086040 0.0057256 0.0066821 0.0106344 0.0087170 0.0066676 0.0066867 0.0076486 0.0086228 0.0086311 0.0076413 0.0086978 0.0076341 0.0000010 0.0000010 0.0106185 0.0086311 0.0118034 0.0057776 0.0057093 0.0066803 0.0086288 0.0086500 0.0076560 0.0057531 0.0076413 0.0086288 0.0076413 0.0057147 0.0096407 0.0096381 0.0038060 0.0066676 0.0096195 0.0057366 0.0057039 0.0076486 0.0096288 0.0086477 0.0105776 0.0057389 0.0076896 0.0076560 0.0086311 0.0057999 0.0086417 0.0106009 0.0057225 0.0086370 0.0047627 0.0076341 0.0066739 0.0066676 0.0116482 0.0076507 0.0057389 0.0047673 0.0038315 0.0076413 0.0066821 0.0066676 0.0076486 0.0066676 0.0047855 0.0086228 0.0076822 0.0106344 0.0086228 0.0077192 0.0076507 0.0076507 0.0066821 0.0086228 0.0086311 0.0076727 0.0057093 0.0000010 0.0009389 0.0000010 0.0000010 0.0000010 0.0018835 0.0067031 0.0166004 0.0166166 0.0176481 0.0106009 0.0106242 0.0076970 0.0086500 0.0057039 0.0076341 0.0125742 0.0097061 0.0096500 0.0117330 0.0096473 0.0096593 0.0115858 0.0086583 0.0115858 0.0115969 0.0116369 0.0125986 0.0096355 0.0086583 0.0116194 0.0086667 0.0066967 0.0057093 0.0086040 0.0095775 0.0066676 0.0106936 0.0077118 0.0067530 0.0067596 0.0076949 0.0076675 0.0077869 0.0066967 0.0106579 0.0096593 0.0096407 0.0096407 0.0086500 0.0097250 0.0057256 0.0047764 0.0047809 0.0076727 0.0047661 0.0067188 0.0066676 0.0095985 0.0038315 0.0057311 0.0028405 0.0076748 0.0096780 0.0087026 0.0106682 0.0096500 0.0096593 0.0096288 0.0086690 0.0086477 0.0096473 0.0106009 0.0106009 0.0086583 0.0106111 0.0096288 0.0096288 0.0087255 0.0096195 0.0096381 0.0096195 0.0066885 0.0066676 0.0067354 0.0057147 0.0067354 0.0067031 0.0076822 0.0086417 0.0076822 0.0077044 0.0086417 0.0076896 0.0096619 0.0096619 0.0057202 0.0076507 0.0047901 0.0057225 0.0086797 
EctspN     0.0251626 0.0076633 0.0086040 0.0077150 0.0147228 0.0086417 0.0106009 0.0095985 0.0115604 0.0009418 0.0096195 0.0145260 0.0134902 0.0146575 0.0146394 0.0145120 0.0177386 0.0136250 0.0057093 0.0057256 0.0057147 0.0057093 0.0066676 0.0116822 0.0106994 0.0106682 0.0009409 0.0066676 0.0086228 0.0097129 0.0066676 0.0047526 0.0086417 0.0066676 0.0077192 0.0106316 0.0096169 0.0126264 0.0018871 0.0000010 0.0009427 0.0086560 0.0086477 0.0115858 0.0086727 0.0105878 0.0086727 0.0086643 0.0086477 0.0000010 0.0000000 0.0076801 0.0126019 0.0096686 0.0096753 0.0126297 0.0057093 0.0076654 0.0076654 0.0095867 0.0270318 0.0250375 0.0125466 0.0095985 0.0096077 0.0156299 0.0106965 0.0048166 0.0047616 0.0106009 0.0096288 0.0106009 0.0086228 0.0047707 0.0106111 0.0057311 0.0066821 0.0106082 0.0096077 0.0086370 0.0066739 0.0125466 0.0096795 0.0095985 0.0086394 0.0076706 0.0076706 0.0095775 0.0066931 0.0076507 0.0106111 0.0097035 0.0076341 0.0076560 0.0086205 0.0095985 0.0096077 0.0086123 0.0096821 0.0086040 0.0009418 0.0009427 0.0116051 0.0096077 0.0128107 0.0067530 0.0066739 0.0076486 0.0096051 0.0096288 0.0086288 0.0067252 0.0086123 0.0096051 0.0076413 0.0066803 0.0106242 0.0106213 0.0047661 0.0076341 0.0106009 0.0067059 0.0066676 0.0086205 0.0106111 0.0096262 0.0115604 0.0067077 0.0086667 0.0086288 0.0096077 0.0067792 0.0096195 0.0115858 0.0066885 0.0096143 0.0057256 0.0086040 0.0076413 0.0076507 0.0126420 0.0086228 0.0067077 0.0057311 0.0047982 0.0086123 0.0076507 0.0076341 0.0086205 0.0076341 0.0057531 0.0095985 0.0086583 0.0116225 0.0095985 0.0087002 0.0086228 0.0086228 0.0076507 0.0095985 0.0096077 0.0086477 0.0066739 0.0018853 0.0028305 0.0018853 0.0009436 0.0019051 0.0037889 0.0076748 0.0176090 0.0176263 0.0186626 0.0115858 0.0116113 0.0086667 0.0096288 0.0066676 0.0086040 0.0135662 0.0106965 0.0106344 0.0127343 0.0106316 0.0106447 0.0125742 0.0096381 0.0125742 0.0125864 0.0126297 0.0135926 0.0106185 0.0096381 0.0126108 0.0096473 0.0066821 0.0066739 0.0095775 0.0105545 0.0076341 0.0116873 0.0086918 0.0077320 0.0077395 0.0086727 0.0086417 0.0087680 0.0066821 0.0106344 0.0106447 0.0106242 0.0106242 0.0096288 0.0107173 0.0066931 0.0057421 0.0057476 0.0086477 0.0057298 0.0077002 0.0076341 0.0105776 0.0047982 0.0066995 0.0047571 0.0086500 0.0106654 0.0096873 0.0116595 0.0106344 0.0106447 0.0106009 0.0096500 0.0096262 0.0106316 0.0115858 0.0115858 0.0086667 0.0115969 0.0106111 0.0106111 0.0097129 0.0106009 0.0106213 0.0106009 0.0076580 0.0076341 0.0077118 0.0066803 0.0077118 0.0076748 0.0086583 0.0096195 0.0086583 0.0086834 0.0096195 0.0086667 0.0106476 0.0106476 0.0066867 0.0086228 0.0057586 0.0066885 0.0096619 
Enamel     0.0209084 0.0047571 0.0056971 0.0047890 0.0116987 0.0028331 0.0076580 0.0066739 0.0086123 0.0057202 0.0066885 0.0115431 0.0115320 0.0116470 0.0116326 0.0115320 0.0146824 0.0106333 0.0028358 0.0028439 0.0028385 0.0028358 0.0037844 0.0096873 0.0096967 0.0086858 0.0067013 0.0037844 0.0057093 0.0077320 0.0047390 0.0037987 0.0057225 0.0037844 0.0057554 0.0076801 0.0066867 0.0096473 0.0057334 0.0047809 0.0047673 0.0057311 0.0057256 0.0086311 0.0057421 0.0076486 0.0057421 0.0057311 0.0057256 0.0067077 0.0076801 0.0000000 0.0096288 0.0067225 0.0067271 0.0096500 0.0037880 0.0047582 0.0047582 0.0076486 0.0238668 0.0218843 0.0095867 0.0066739 0.0066803 0.0126141 0.0077267 0.0028821 0.0028493 0.0076580 0.0066949 0.0076580 0.0066739 0.0028547 0.0076654 0.0038024 0.0037925 0.0076633 0.0066803 0.0057189 0.0037880 0.0095867 0.0067291 0.0066739 0.0057202 0.0047616 0.0047571 0.0066587 0.0037987 0.0047492 0.0086583 0.0067465 0.0047390 0.0047526 0.0057080 0.0066739 0.0066803 0.0057026 0.0067317 0.0056971 0.0066931 0.0057389 0.0086453 0.0066803 0.0067829 0.0009487 0.0047435 0.0047480 0.0066777 0.0066949 0.0047424 0.0047798 0.0057026 0.0066777 0.0066650 0.0037915 0.0076748 0.0076727 0.0028520 0.0056971 0.0076580 0.0038060 0.0037844 0.0057080 0.0076654 0.0066931 0.0086123 0.0038069 0.0057389 0.0057134 0.0066803 0.0038472 0.0066885 0.0086311 0.0037961 0.0066841 0.0028439 0.0056971 0.0047435 0.0057093 0.0096593 0.0066739 0.0038069 0.0028466 0.0028711 0.0057026 0.0047492 0.0047390 0.0057080 0.0056971 0.0028574 0.0066739 0.0057334 0.0086583 0.0066739 0.0047912 0.0057093 0.0057093 0.0047492 0.0066739 0.0066803 0.0057256 0.0037880 0.0066949 0.0047537 0.0057147 0.0057444 0.0057888 0.0086500 0.0047638 0.0145760 0.0145901 0.0156106 0.0086311 0.0086500 0.0057444 0.0066949 0.0037844 0.0056971 0.0105878 0.0077267 0.0076822 0.0097292 0.0076801 0.0076896 0.0096077 0.0067013 0.0096077 0.0096169 0.0096500 0.0106082 0.0076706 0.0067013 0.0096355 0.0067077 0.0057350 0.0037880 0.0066587 0.0076247 0.0047390 0.0087062 0.0057554 0.0047993 0.0048039 0.0057421 0.0057225 0.0058112 0.0057350 0.0096806 0.0076896 0.0076748 0.0076748 0.0066949 0.0077416 0.0037987 0.0028520 0.0028547 0.0057256 0.0038096 0.0038086 0.0047390 0.0076413 0.0028711 0.0038024 0.0028493 0.0057280 0.0077044 0.0077044 0.0086858 0.0076822 0.0076896 0.0076654 0.0067096 0.0066931 0.0076801 0.0086311 0.0086311 0.0067077 0.0086394 0.0076654 0.0076654 0.0067530 0.0076580 0.0076727 0.0076580 0.0047537 0.0047390 0.0009463 0.0000010 0.0009463 0.0018871 0.0009427 0.0018853 0.0009427 0.0009454 0.0018853 0.0009436 0.0047593 0.0047593 0.0009436 0.0009389 0.0019033 0.0028419 0.0038005 
Erecya     0.0261972 0.0086311 0.0095709 0.0086894 0.0146471 0.0115777 0.0105472 0.0095501 0.0115019 0.0105907 0.0085981 0.0155118 0.0154967 0.0156523 0.0156329 0.0154967 0.0187450 0.0146147 0.0066694 0.0066885 0.0066758 0.0066694 0.0076288 0.0146730 0.0146874 0.0136431 0.0116000 0.0076288 0.0095918 0.0116904 0.0085981 0.0076580 0.0076288 0.0076288 0.0076801 0.0095985 0.0105907 0.0125621 0.0106139 0.0096567 0.0096288 0.0096288 0.0096195 0.0125654 0.0096473 0.0115634 0.0086477 0.0096381 0.0096195 0.0116113 0.0126019 0.0096288 0.0000000 0.0037889 0.0086477 0.0125654 0.0076361 0.0086334 0.0086334 0.0115634 0.0280629 0.0260672 0.0124831 0.0095501 0.0095592 0.0155499 0.0106419 0.0067792 0.0067013 0.0115777 0.0106037 0.0115777 0.0105703 0.0067142 0.0115888 0.0076654 0.0076455 0.0115858 0.0105805 0.0096077 0.0076361 0.0135269 0.0106596 0.0105703 0.0096103 0.0086394 0.0086394 0.0105472 0.0076580 0.0086169 0.0105805 0.0086727 0.0085981 0.0086228 0.0095893 0.0105703 0.0105805 0.0095801 0.0106625 0.0095709 0.0106009 0.0106242 0.0115969 0.0105805 0.0158433 0.0096941 0.0086063 0.0086146 0.0105776 0.0106037 0.0095985 0.0086727 0.0095801 0.0105776 0.0105573 0.0076434 0.0116031 0.0116000 0.0067077 0.0095709 0.0115777 0.0076727 0.0076288 0.0095893 0.0115888 0.0106009 0.0125378 0.0067031 0.0096407 0.0095985 0.0086252 0.0077567 0.0105935 0.0125654 0.0076528 0.0105878 0.0066885 0.0095709 0.0086063 0.0095918 0.0136298 0.0105703 0.0076748 0.0066949 0.0067530 0.0095801 0.0086169 0.0085981 0.0095893 0.0095709 0.0067206 0.0105703 0.0096314 0.0126053 0.0086169 0.0096780 0.0095918 0.0095918 0.0086169 0.0105703 0.0105805 0.0096195 0.0076361 0.0115888 0.0096010 0.0105907 0.0106344 0.0107173 0.0135865 0.0076361 0.0154479 0.0154628 0.0164793 0.0125654 0.0115523 0.0096500 0.0096221 0.0076288 0.0095709 0.0145515 0.0106419 0.0105805 0.0137294 0.0116113 0.0105907 0.0135567 0.0106139 0.0135567 0.0135698 0.0125654 0.0145798 0.0115969 0.0106139 0.0135962 0.0095985 0.0086169 0.0076361 0.0105472 0.0115271 0.0085981 0.0126756 0.0086477 0.0077097 0.0077171 0.0096473 0.0085981 0.0077470 0.0086169 0.0126053 0.0105907 0.0037781 0.0037781 0.0028251 0.0096753 0.0076580 0.0067077 0.0067142 0.0096195 0.0076801 0.0086727 0.0085981 0.0115523 0.0067530 0.0076654 0.0067013 0.0086063 0.0116482 0.0116595 0.0126454 0.0116144 0.0116256 0.0115888 0.0106270 0.0106009 0.0105776 0.0095709 0.0095709 0.0095985 0.0095801 0.0086063 0.0105573 0.0096634 0.0105472 0.0105675 0.0105472 0.0086252 0.0085981 0.0106550 0.0095893 0.0106550 0.0106037 0.0116000 0.0125654 0.0116000 0.0116338 0.0125654 0.0116113 0.0136165 0.0136165 0.0095985 0.0115523 0.0086810 0.0096010 0.0126208 
Eremar     0.0231166 0.0057389 0.0066821 0.0057776 0.0116873 0.0086607 0.0076507 0.0066676 0.0086040 0.0076822 0.0057171 0.0125709 0.0125587 0.0126846 0.0126688 0.0125587 0.0157446 0.0116614 0.0038005 0.0038114 0.0038041 0.0038005 0.0047547 0.0117081 0.0117195 0.0106918 0.0086774 0.0047547 0.0066967 0.0087448 0.0057171 0.0047729 0.0047547 0.0047547 0.0047866 0.0067013 0.0076822 0.0096381 0.0076991 0.0067419 0.0067225 0.0067225 0.0067160 0.0096407 0.0067354 0.0086500 0.0057499 0.0067289 0.0067160 0.0086858 0.0096686 0.0067225 0.0037889 0.0000000 0.0057499 0.0096407 0.0047593 0.0057405 0.0057405 0.0086500 0.0249936 0.0230013 0.0095775 0.0066676 0.0066739 0.0126019 0.0077192 0.0038629 0.0038150 0.0086607 0.0076917 0.0086607 0.0076675 0.0038260 0.0086690 0.0047729 0.0047659 0.0086667 0.0076748 0.0067077 0.0047593 0.0106009 0.0077320 0.0076675 0.0067096 0.0057444 0.0057444 0.0076507 0.0047729 0.0057295 0.0076748 0.0057665 0.0057171 0.0057334 0.0066949 0.0076675 0.0076748 0.0066885 0.0077342 0.0066821 0.0086667 0.0077065 0.0096567 0.0076748 0.0128394 0.0067679 0.0057225 0.0057280 0.0076727 0.0076917 0.0067013 0.0057665 0.0066885 0.0076727 0.0076580 0.0047638 0.0086797 0.0086774 0.0038223 0.0066821 0.0086607 0.0047820 0.0047547 0.0066949 0.0086690 0.0076896 0.0096195 0.0038195 0.0067308 0.0067013 0.0057350 0.0048350 0.0076843 0.0096407 0.0047704 0.0076801 0.0038114 0.0066821 0.0057225 0.0066967 0.0106815 0.0076675 0.0047841 0.0038150 0.0038481 0.0066885 0.0057295 0.0057171 0.0066949 0.0066821 0.0038296 0.0076675 0.0067243 0.0096712 0.0057295 0.0067567 0.0066967 0.0066967 0.0057295 0.0076675 0.0076748 0.0067160 0.0047593 0.0086690 0.0067031 0.0076822 0.0077139 0.0077739 0.0106476 0.0047593 0.0125192 0.0125312 0.0135364 0.0096407 0.0096619 0.0067372 0.0076917 0.0047547 0.0066821 0.0116113 0.0077192 0.0076748 0.0107592 0.0086858 0.0076822 0.0106242 0.0076991 0.0106242 0.0106344 0.0096407 0.0116338 0.0086750 0.0076991 0.0106550 0.0067013 0.0057295 0.0047593 0.0076507 0.0086228 0.0057171 0.0097250 0.0057499 0.0048050 0.0048096 0.0067354 0.0057171 0.0048282 0.0057295 0.0096712 0.0076822 0.0000010 0.0000010 0.0009409 0.0067549 0.0047729 0.0038223 0.0038260 0.0067160 0.0047866 0.0057665 0.0057171 0.0086417 0.0038481 0.0047774 0.0038187 0.0057225 0.0077309 0.0077384 0.0087157 0.0077086 0.0077160 0.0076917 0.0067326 0.0076896 0.0076727 0.0086228 0.0086228 0.0067013 0.0086311 0.0076580 0.0076580 0.0067465 0.0076507 0.0076654 0.0076507 0.0057350 0.0057171 0.0077288 0.0066949 0.0077214 0.0076917 0.0086774 0.0096407 0.0086774 0.0087026 0.0096407 0.0086858 0.0106711 0.0106711 0.0067013 0.0086417 0.0057720 0.0067031 0.0096832 
Gnaper     0.0231341 0.0047764 0.0057202 0.0048085 0.0116955 0.0086667 0.0076560 0.0066714 0.0086099 0.0076875 0.0018848 0.0125797 0.0125676 0.0126936 0.0126778 0.0125676 0.0157560 0.0116696 0.0038033 0.0038141 0.0038069 0.0038033 0.0047582 0.0117164 0.0117278 0.0106994 0.0086834 0.0047582 0.0067013 0.0087509 0.0057202 0.0047764 0.0047795 0.0028446 0.0048117 0.0067354 0.0076875 0.0096447 0.0077044 0.0067465 0.0067271 0.0067271 0.0067206 0.0096473 0.0067400 0.0086560 0.0057531 0.0067335 0.0067206 0.0086918 0.0096753 0.0067271 0.0086477 0.0057499 0.0000000 0.0086477 0.0047627 0.0018925 0.0018925 0.0086560 0.0229269 0.0209394 0.0095841 0.0066714 0.0066777 0.0126108 0.0057586 0.0038657 0.0038214 0.0086667 0.0076970 0.0086667 0.0076727 0.0038288 0.0086750 0.0047809 0.0047683 0.0076949 0.0067077 0.0057421 0.0047627 0.0076727 0.0067577 0.0067013 0.0057444 0.0047809 0.0047809 0.0066867 0.0047718 0.0018889 0.0018907 0.0000010 0.0047582 0.0057366 0.0057311 0.0067013 0.0067077 0.0057256 0.0067596 0.0057202 0.0086727 0.0077118 0.0096634 0.0076801 0.0128487 0.0067726 0.0057256 0.0047673 0.0057366 0.0076970 0.0047718 0.0057697 0.0057256 0.0057366 0.0066931 0.0047673 0.0086858 0.0086834 0.0038251 0.0066867 0.0086667 0.0047855 0.0047582 0.0066995 0.0076970 0.0076949 0.0096262 0.0047866 0.0067354 0.0057366 0.0076801 0.0048375 0.0067013 0.0086477 0.0047729 0.0067123 0.0038141 0.0057202 0.0057256 0.0067013 0.0096994 0.0076727 0.0047866 0.0038178 0.0038509 0.0066931 0.0057334 0.0057202 0.0057311 0.0066867 0.0038324 0.0076727 0.0067289 0.0086941 0.0076727 0.0067614 0.0067013 0.0067013 0.0057334 0.0067013 0.0076801 0.0057499 0.0047627 0.0086750 0.0067077 0.0076875 0.0077192 0.0077793 0.0106550 0.0047627 0.0145722 0.0145863 0.0156065 0.0096473 0.0096686 0.0067354 0.0076970 0.0047582 0.0066867 0.0096262 0.0067252 0.0057256 0.0087570 0.0067206 0.0057311 0.0086477 0.0057444 0.0086477 0.0086560 0.0076727 0.0096447 0.0076949 0.0057444 0.0086727 0.0067059 0.0057334 0.0047627 0.0076560 0.0086288 0.0057202 0.0087231 0.0057531 0.0047993 0.0048039 0.0067335 0.0057202 0.0009551 0.0057334 0.0096780 0.0066995 0.0067013 0.0067013 0.0057256 0.0028629 0.0047764 0.0038251 0.0038288 0.0067206 0.0047901 0.0057697 0.0057202 0.0086477 0.0038472 0.0047809 0.0038214 0.0057256 0.0087194 0.0087279 0.0097088 0.0086941 0.0087026 0.0086750 0.0077139 0.0038024 0.0076780 0.0086288 0.0086288 0.0066995 0.0086370 0.0076633 0.0076633 0.0067512 0.0076560 0.0076706 0.0076560 0.0057389 0.0057202 0.0077342 0.0066995 0.0077342 0.0076970 0.0086834 0.0096473 0.0086834 0.0087086 0.0096473 0.0086918 0.0106786 0.0106786 0.0067059 0.0086477 0.0057752 0.0067077 0.0096900 
Gnapfe     0.0262563 0.0086500 0.0095918 0.0087086 0.0116790 0.0116031 0.0056876 0.0066631 0.0085981 0.0106139 0.0095918 0.0155459 0.0155308 0.0156871 0.0156676 0.0155308 0.0187868 0.0146471 0.0066840 0.0067031 0.0066903 0.0066840 0.0076455 0.0126981 0.0137135 0.0136733 0.0116256 0.0076455 0.0096129 0.0117164 0.0086169 0.0076748 0.0096340 0.0076455 0.0096994 0.0116369 0.0047502 0.0076434 0.0106373 0.0096780 0.0096500 0.0096500 0.0096407 0.0125931 0.0096686 0.0115888 0.0086667 0.0096593 0.0096407 0.0116369 0.0126297 0.0096500 0.0125654 0.0096407 0.0086477 0.0000000 0.0076528 0.0086524 0.0086524 0.0115888 0.0281257 0.0261257 0.0095709 0.0066631 0.0066694 0.0125931 0.0037951 0.0067942 0.0067160 0.0116031 0.0106270 0.0116031 0.0105935 0.0067289 0.0116144 0.0076822 0.0076622 0.0116113 0.0106037 0.0096288 0.0076528 0.0135567 0.0096941 0.0105935 0.0096314 0.0086583 0.0086583 0.0105703 0.0067031 0.0086358 0.0115888 0.0096753 0.0086169 0.0086417 0.0096103 0.0105935 0.0106037 0.0096010 0.0106861 0.0095918 0.0116113 0.0106476 0.0066885 0.0066694 0.0158789 0.0097156 0.0086252 0.0086334 0.0106009 0.0106270 0.0096195 0.0086918 0.0096010 0.0106009 0.0105805 0.0076601 0.0116287 0.0116256 0.0067225 0.0095918 0.0116031 0.0076896 0.0076455 0.0096103 0.0116144 0.0106242 0.0125654 0.0076917 0.0096619 0.0096195 0.0106037 0.0077739 0.0095918 0.0115523 0.0076695 0.0106111 0.0067031 0.0095918 0.0086252 0.0096129 0.0136600 0.0105935 0.0076917 0.0067096 0.0067679 0.0096010 0.0086358 0.0086169 0.0096103 0.0095918 0.0067354 0.0105935 0.0096526 0.0126331 0.0105935 0.0087133 0.0096129 0.0096129 0.0086358 0.0105935 0.0106037 0.0096407 0.0076528 0.0116144 0.0096221 0.0106139 0.0106579 0.0107411 0.0136165 0.0066840 0.0145515 0.0145656 0.0135865 0.0125931 0.0126208 0.0096712 0.0106270 0.0076455 0.0095918 0.0085794 0.0037951 0.0037737 0.0077076 0.0057039 0.0037772 0.0076123 0.0047402 0.0076123 0.0076195 0.0056876 0.0085958 0.0066739 0.0047402 0.0076341 0.0047446 0.0057008 0.0076528 0.0105703 0.0115523 0.0086169 0.0047718 0.0037997 0.0018978 0.0018996 0.0047683 0.0056876 0.0087509 0.0057008 0.0096221 0.0037772 0.0105935 0.0105935 0.0096010 0.0106861 0.0076748 0.0067225 0.0067289 0.0096407 0.0076970 0.0086918 0.0086169 0.0115777 0.0067679 0.0076822 0.0067160 0.0056930 0.0106344 0.0106447 0.0116256 0.0106037 0.0106139 0.0105805 0.0096221 0.0106242 0.0057039 0.0066486 0.0066486 0.0037808 0.0066549 0.0056930 0.0056930 0.0047764 0.0056876 0.0056984 0.0056876 0.0086441 0.0086169 0.0106786 0.0096103 0.0106786 0.0106270 0.0116256 0.0125931 0.0116256 0.0116595 0.0125931 0.0116369 0.0136467 0.0136467 0.0096195 0.0115777 0.0087002 0.0096221 0.0126487 
Gralem     0.0187916 0.0028297 0.0037656 0.0028485 0.0096634 0.0056930 0.0056930 0.0047256 0.0066397 0.0047301 0.0047357 0.0095359 0.0095268 0.0096210 0.0096092 0.0095268 0.0126130 0.0086241 0.0009372 0.0009398 0.0009380 0.0009372 0.0018760 0.0086583 0.0086583 0.0076675 0.0056984 0.0018760 0.0037737 0.0057476 0.0028191 0.0018831 0.0037817 0.0018760 0.0038069 0.0057093 0.0047346 0.0076507 0.0047402 0.0028412 0.0037844 0.0037880 0.0037844 0.0066549 0.0037951 0.0056864 0.0037951 0.0037915 0.0037844 0.0057039 0.0057093 0.0037880 0.0076361 0.0047593 0.0047627 0.0076528 0.0000000 0.0028305 0.0028305 0.0056864 0.0206614 0.0186985 0.0076030 0.0047256 0.0047301 0.0105805 0.0057444 0.0009523 0.0009416 0.0056930 0.0047402 0.0056930 0.0047256 0.0009434 0.0056984 0.0018848 0.0018800 0.0056971 0.0047301 0.0037799 0.0018777 0.0076030 0.0047650 0.0047256 0.0037808 0.0028324 0.0028324 0.0047156 0.0018831 0.0028251 0.0066758 0.0047764 0.0028191 0.0028271 0.0037727 0.0047256 0.0047301 0.0037692 0.0047661 0.0037656 0.0037844 0.0047446 0.0066650 0.0047301 0.0097371 0.0038132 0.0028218 0.0028244 0.0047289 0.0047402 0.0037763 0.0028431 0.0037692 0.0047289 0.0037692 0.0018795 0.0057062 0.0057039 0.0009425 0.0037656 0.0056930 0.0018866 0.0018760 0.0037727 0.0056984 0.0047390 0.0066397 0.0018871 0.0037925 0.0037763 0.0047301 0.0019069 0.0047357 0.0066549 0.0018818 0.0047334 0.0009398 0.0037656 0.0028218 0.0028191 0.0076601 0.0047256 0.0018871 0.0009407 0.0009487 0.0037692 0.0028251 0.0028191 0.0037727 0.0037656 0.0009442 0.0047256 0.0037889 0.0066758 0.0047256 0.0038069 0.0037737 0.0037737 0.0028251 0.0047256 0.0047301 0.0037844 0.0018777 0.0056984 0.0037772 0.0047346 0.0047492 0.0038251 0.0076361 0.0028338 0.0125225 0.0125345 0.0135400 0.0066549 0.0066694 0.0037961 0.0047402 0.0018760 0.0037656 0.0085876 0.0057444 0.0057116 0.0077150 0.0057093 0.0057171 0.0076195 0.0047446 0.0076195 0.0076268 0.0076528 0.0086040 0.0057026 0.0047446 0.0076413 0.0047492 0.0037897 0.0018777 0.0047156 0.0056689 0.0028191 0.0067123 0.0038033 0.0028547 0.0028574 0.0037951 0.0037817 0.0038398 0.0037897 0.0076769 0.0057171 0.0057062 0.0057062 0.0047402 0.0057554 0.0018831 0.0009425 0.0009434 0.0037844 0.0018884 0.0028431 0.0028191 0.0056810 0.0009487 0.0018848 0.0009416 0.0037853 0.0057280 0.0057334 0.0066967 0.0057116 0.0057171 0.0056984 0.0047502 0.0047390 0.0057093 0.0066549 0.0066549 0.0047446 0.0066612 0.0056984 0.0056984 0.0047809 0.0056930 0.0057039 0.0056930 0.0028278 0.0028191 0.0047627 0.0037727 0.0047627 0.0047402 0.0057039 0.0066549 0.0057039 0.0057202 0.0066549 0.0057093 0.0076528 0.0076528 0.0037763 0.0056810 0.0028458 0.0037772 0.0066840 
Gwcbel     0.0209136 0.0037915 0.0047301 0.0038169 0.0106832 0.0066758 0.0066758 0.0056984 0.0076268 0.0057093 0.0018818 0.0105416 0.0105315 0.0106361 0.0106230 0.0105315 0.0136516 0.0096303 0.0018835 0.0018889 0.0018853 0.0018835 0.0028278 0.0096686 0.0096780 0.0086690 0.0066885 0.0028278 0.0047402 0.0067400 0.0037772 0.0028385 0.0028399 0.0009392 0.0028588 0.0047638 0.0057093 0.0086500 0.0057225 0.0047718 0.0047582 0.0047582 0.0047537 0.0076434 0.0047673 0.0066676 0.0047673 0.0047627 0.0047537 0.0066949 0.0076654 0.0047582 0.0086334 0.0057405 0.0018925 0.0086524 0.0028305 0.0000000 0.0000010 0.0066676 0.0227852 0.0208098 0.0085958 0.0056984 0.0057039 0.0116000 0.0067354 0.0019142 0.0018925 0.0066758 0.0057171 0.0066758 0.0056984 0.0018960 0.0066821 0.0028412 0.0028338 0.0066803 0.0057039 0.0047480 0.0028305 0.0085958 0.0057462 0.0056984 0.0047492 0.0037951 0.0037951 0.0056864 0.0028385 0.0000010 0.0037889 0.0018978 0.0037772 0.0037880 0.0047390 0.0056984 0.0057039 0.0047346 0.0057476 0.0047301 0.0066803 0.0057280 0.0076560 0.0057039 0.0107651 0.0047901 0.0037808 0.0037844 0.0057026 0.0057171 0.0047435 0.0038096 0.0047346 0.0057026 0.0056917 0.0028331 0.0066903 0.0066885 0.0018925 0.0047301 0.0066758 0.0028439 0.0028278 0.0037844 0.0066821 0.0057147 0.0076268 0.0028419 0.0047638 0.0047435 0.0057039 0.0028745 0.0057116 0.0076434 0.0028365 0.0057080 0.0018889 0.0047301 0.0037808 0.0047402 0.0086607 0.0056984 0.0028446 0.0018907 0.0019069 0.0047346 0.0037853 0.0037772 0.0047390 0.0047301 0.0018978 0.0056984 0.0047593 0.0076675 0.0056984 0.0047820 0.0047402 0.0047402 0.0037853 0.0056984 0.0057039 0.0047537 0.0028305 0.0066821 0.0047446 0.0057093 0.0057334 0.0057776 0.0086334 0.0037969 0.0135531 0.0135662 0.0145798 0.0076434 0.0076601 0.0047683 0.0057171 0.0028278 0.0047301 0.0095893 0.0067354 0.0066967 0.0087231 0.0066949 0.0067031 0.0086146 0.0057225 0.0086146 0.0086228 0.0086524 0.0096077 0.0066867 0.0057225 0.0086394 0.0057280 0.0047613 0.0028305 0.0056864 0.0066460 0.0037772 0.0077097 0.0047774 0.0038251 0.0038288 0.0047673 0.0047502 0.0009535 0.0047613 0.0086797 0.0067031 0.0066903 0.0066903 0.0057171 0.0028581 0.0028385 0.0018942 0.0018960 0.0047537 0.0028466 0.0038096 0.0037772 0.0066612 0.0019069 0.0028412 0.0018925 0.0047547 0.0067160 0.0067225 0.0076917 0.0066967 0.0067031 0.0066821 0.0057295 0.0018831 0.0066949 0.0076434 0.0076434 0.0057280 0.0076507 0.0066821 0.0066821 0.0057665 0.0066758 0.0066885 0.0066758 0.0037889 0.0037772 0.0057444 0.0047390 0.0057444 0.0057171 0.0066885 0.0076434 0.0066885 0.0067077 0.0076434 0.0066949 0.0086524 0.0086524 0.0047435 0.0066612 0.0038132 0.0047446 0.0076769 
Gwcchr     0.0209136 0.0037915 0.0047301 0.0038169 0.0106832 0.0066758 0.0066758 0.0056984 0.0076268 0.0057093 0.0018818 0.0105416 0.0105315 0.0106361 0.0106230 0.0105315 0.0136516 0.0096303 0.0018835 0.0018889 0.0018853 0.0018835 0.0028278 0.0096686 0.0096780 0.0086690 0.0066885 0.0028278 0.0047402 0.0067400 0.0037772 0.0028385 0.0028399 0.0009392 0.0028588 0.0047593 0.0057093 0.0086500 0.0057225 0.0047718 0.0047582 0.0047582 0.0047537 0.0076434 0.0047673 0.0066676 0.0047673 0.0047627 0.0047537 0.0066949 0.0076654 0.0047582 0.0086334 0.0057405 0.0018925 0.0086524 0.0028305 0.0000010 0.0000000 0.0066676 0.0227852 0.0208098 0.0085958 0.0056984 0.0057039 0.0116000 0.0067354 0.0019142 0.0018925 0.0066758 0.0057171 0.0066758 0.0056984 0.0018960 0.0066821 0.0028412 0.0028338 0.0066803 0.0057039 0.0047480 0.0028305 0.0085958 0.0057462 0.0056984 0.0047492 0.0037951 0.0037951 0.0056864 0.0028385 0.0000010 0.0037889 0.0018978 0.0037772 0.0037880 0.0047390 0.0056984 0.0057039 0.0047346 0.0057476 0.0047301 0.0066803 0.0057280 0.0076560 0.0057039 0.0107545 0.0047901 0.0037808 0.0037844 0.0057026 0.0057171 0.0047435 0.0038096 0.0047346 0.0057026 0.0056917 0.0028331 0.0066903 0.0066885 0.0018942 0.0047301 0.0066758 0.0028439 0.0028278 0.0047390 0.0066821 0.0057147 0.0076268 0.0028446 0.0047638 0.0047435 0.0057039 0.0028745 0.0057116 0.0076434 0.0028365 0.0057080 0.0018889 0.0047301 0.0037808 0.0047402 0.0086607 0.0056984 0.0028446 0.0018907 0.0019069 0.0047346 0.0037853 0.0037772 0.0047390 0.0047301 0.0018978 0.0056984 0.0047593 0.0076675 0.0056984 0.0047820 0.0047402 0.0047402 0.0037853 0.0056984 0.0057039 0.0047537 0.0028305 0.0066821 0.0047446 0.0057093 0.0057334 0.0057776 0.0086334 0.0037969 0.0135531 0.0135662 0.0145798 0.0076434 0.0076601 0.0047683 0.0057171 0.0028278 0.0047301 0.0095893 0.0067354 0.0066967 0.0087231 0.0066949 0.0067031 0.0086146 0.0057225 0.0086146 0.0086228 0.0086524 0.0096077 0.0066867 0.0057225 0.0086394 0.0057280 0.0047613 0.0028305 0.0056864 0.0066460 0.0037772 0.0077097 0.0047774 0.0038251 0.0038288 0.0047673 0.0047502 0.0009535 0.0047613 0.0086797 0.0067031 0.0066903 0.0066903 0.0057171 0.0028581 0.0028385 0.0018942 0.0018960 0.0047537 0.0028466 0.0038096 0.0037772 0.0066612 0.0019069 0.0028412 0.0018925 0.0047547 0.0067160 0.0067225 0.0076917 0.0066967 0.0067031 0.0066821 0.0057295 0.0018831 0.0066949 0.0076434 0.0076434 0.0057280 0.0076507 0.0066821 0.0066821 0.0057665 0.0066758 0.0066885 0.0066758 0.0037889 0.0037772 0.0057444 0.0047390 0.0057444 0.0057171 0.0066885 0.0076434 0.0066885 0.0067077 0.0076434 0.0066949 0.0086524 0.0086524 0.0047435 0.0066612 0.0038132 0.0047446 0.0076769 
Hapmic     0.0240095 0.0066650 0.0076030 0.0067097 0.0136588 0.0095801 0.0095801 0.0085876 0.0105343 0.0086040 0.0086063 0.0134773 0.0134643 0.0135986 0.0135818 0.0134643 0.0166525 0.0125764 0.0047301 0.0047435 0.0047346 0.0047301 0.0056810 0.0126264 0.0126387 0.0116113 0.0085853 0.0056810 0.0076195 0.0096727 0.0066397 0.0057026 0.0076361 0.0056810 0.0076875 0.0096077 0.0086040 0.0115858 0.0076175 0.0066841 0.0066650 0.0076486 0.0076413 0.0105573 0.0076633 0.0095684 0.0076633 0.0076560 0.0076413 0.0085935 0.0095867 0.0076486 0.0115634 0.0086500 0.0086560 0.0115888 0.0056864 0.0066676 0.0066676 0.0000000 0.0258734 0.0238905 0.0115129 0.0085876 0.0085958 0.0145656 0.0096660 0.0048074 0.0047526 0.0095801 0.0086146 0.0095801 0.0085876 0.0047616 0.0095893 0.0057080 0.0056930 0.0095867 0.0085958 0.0076320 0.0056864 0.0115129 0.0086596 0.0085876 0.0076341 0.0066714 0.0066714 0.0085690 0.0057026 0.0066549 0.0105907 0.0086810 0.0066397 0.0066587 0.0076175 0.0085876 0.0085958 0.0076102 0.0086620 0.0076030 0.0085935 0.0076247 0.0105748 0.0085958 0.0137637 0.0077002 0.0066460 0.0066524 0.0085935 0.0086146 0.0076247 0.0066969 0.0076102 0.0085935 0.0085771 0.0056917 0.0096010 0.0095985 0.0047571 0.0076030 0.0095801 0.0057134 0.0056810 0.0076175 0.0095893 0.0086123 0.0105343 0.0057147 0.0076580 0.0076247 0.0085958 0.0057752 0.0086063 0.0105573 0.0056984 0.0086017 0.0047435 0.0076030 0.0066460 0.0076195 0.0116000 0.0085876 0.0057147 0.0047480 0.0047890 0.0076102 0.0066549 0.0066397 0.0076175 0.0076030 0.0047661 0.0085876 0.0076507 0.0105907 0.0085876 0.0076875 0.0076195 0.0076195 0.0066549 0.0085876 0.0085958 0.0076413 0.0056864 0.0085771 0.0066460 0.0076175 0.0076320 0.0076907 0.0105343 0.0066758 0.0165316 0.0165477 0.0175747 0.0105573 0.0105805 0.0076654 0.0086146 0.0037737 0.0056810 0.0125225 0.0096660 0.0096103 0.0116841 0.0096077 0.0096195 0.0115381 0.0086228 0.0115381 0.0115492 0.0115888 0.0125466 0.0095959 0.0086228 0.0115715 0.0086311 0.0076528 0.0028278 0.0047256 0.0037737 0.0028251 0.0106493 0.0076801 0.0067252 0.0067317 0.0076633 0.0076361 0.0077545 0.0076528 0.0116256 0.0096195 0.0096010 0.0096010 0.0086146 0.0096847 0.0057026 0.0047571 0.0047616 0.0076413 0.0057189 0.0066969 0.0066397 0.0095592 0.0047890 0.0057080 0.0037870 0.0076434 0.0096381 0.0096473 0.0106242 0.0096103 0.0096195 0.0095893 0.0086334 0.0086123 0.0096077 0.0105573 0.0105573 0.0086311 0.0105675 0.0095893 0.0095893 0.0086894 0.0095801 0.0095985 0.0095801 0.0066612 0.0028251 0.0076801 0.0076175 0.0086560 0.0086146 0.0095985 0.0105573 0.0095985 0.0096262 0.0105573 0.0096077 0.0115888 0.0115888 0.0076247 0.0095592 0.0067033 0.0076268 0.0106037 
Hemste     0.0345292 0.0227570 0.0226898 0.0217277 0.0280629 0.0248082 0.0259054 0.0227402 0.0248082 0.0248575 0.0248635 0.0146109 0.0145967 0.0156177 0.0155984 0.0145967 0.0187033 0.0145825 0.0206614 0.0207225 0.0206817 0.0206614 0.0216636 0.0293012 0.0293308 0.0281822 0.0259570 0.0216636 0.0227402 0.0249378 0.0226898 0.0217492 0.0238253 0.0216636 0.0239918 0.0259829 0.0227852 0.0281191 0.0238726 0.0228474 0.0238668 0.0238668 0.0238431 0.0269510 0.0239143 0.0258734 0.0239143 0.0238905 0.0238431 0.0259829 0.0270318 0.0238668 0.0280629 0.0249936 0.0229269 0.0281257 0.0206614 0.0227852 0.0227852 0.0258734 0.0000000 0.0000010 0.0279380 0.0248082 0.0248328 0.0313105 0.0250938 0.0198361 0.0197383 0.0248635 0.0238489 0.0248635 0.0237723 0.0197773 0.0248882 0.0207429 0.0217117 0.0259249 0.0248328 0.0238136 0.0216849 0.0258477 0.0238136 0.0248082 0.0238195 0.0228021 0.0228021 0.0237196 0.0217492 0.0227402 0.0249438 0.0218031 0.0226898 0.0207021 0.0237665 0.0248082 0.0248328 0.0237431 0.0238195 0.0237196 0.0248268 0.0249378 0.0249069 0.0227627 0.0282807 0.0228304 0.0227121 0.0227346 0.0217277 0.0248882 0.0217277 0.0217063 0.0237431 0.0217277 0.0247776 0.0196608 0.0238785 0.0238726 0.0197578 0.0237196 0.0238253 0.0197383 0.0196222 0.0217063 0.0259311 0.0238431 0.0258477 0.0217977 0.0228587 0.0237901 0.0248328 0.0198215 0.0238253 0.0259054 0.0207073 0.0248514 0.0207225 0.0237196 0.0206614 0.0217117 0.0281539 0.0248082 0.0207687 0.0186985 0.0197578 0.0216849 0.0217117 0.0206411 0.0237665 0.0216636 0.0197969 0.0248082 0.0228360 0.0270382 0.0248082 0.0219115 0.0227402 0.0217117 0.0227402 0.0248082 0.0248328 0.0238431 0.0206614 0.0259311 0.0237959 0.0248575 0.0249626 0.0228530 0.0280629 0.0228134 0.0333777 0.0334114 0.0334525 0.0269510 0.0270112 0.0239201 0.0248882 0.0216636 0.0237196 0.0269510 0.0250938 0.0259891 0.0239679 0.0259829 0.0249687 0.0259054 0.0249129 0.0259054 0.0259311 0.0260213 0.0270048 0.0238668 0.0249129 0.0259829 0.0249378 0.0238785 0.0216849 0.0247531 0.0257904 0.0226898 0.0238726 0.0229269 0.0219497 0.0219716 0.0218409 0.0238253 0.0229956 0.0238785 0.0282172 0.0239260 0.0259632 0.0259632 0.0248882 0.0249687 0.0217492 0.0197578 0.0197773 0.0217761 0.0207840 0.0208251 0.0206411 0.0217117 0.0187354 0.0197189 0.0197383 0.0238489 0.0250186 0.0250186 0.0260734 0.0249438 0.0249687 0.0259311 0.0239022 0.0238431 0.0259829 0.0269510 0.0269510 0.0249378 0.0269778 0.0259311 0.0259311 0.0238964 0.0259054 0.0259570 0.0259054 0.0207073 0.0226898 0.0239143 0.0237665 0.0239143 0.0237959 0.0248328 0.0258477 0.0248575 0.0249317 0.0258477 0.0248822 0.0270112 0.0270112 0.0237901 0.0258477 0.0217277 0.0227121 0.0259632 
HemstZ     0.0325109 0.0207840 0.0207225 0.0197578 0.0260672 0.0228304 0.0239201 0.0207687 0.0228304 0.0228757 0.0228814 0.0126655 0.0126531 0.0136685 0.0136516 0.0126531 0.0167387 0.0126408 0.0186985 0.0187538 0.0187169 0.0186985 0.0196995 0.0272901 0.0273177 0.0261783 0.0239679 0.0196995 0.0207687 0.0229498 0.0207225 0.0197773 0.0218463 0.0196995 0.0219991 0.0239918 0.0208098 0.0261195 0.0218898 0.0208665 0.0218843 0.0218843 0.0218626 0.0249626 0.0219279 0.0238905 0.0219279 0.0219061 0.0218626 0.0239679 0.0250375 0.0218843 0.0260672 0.0230013 0.0209394 0.0261257 0.0186985 0.0208098 0.0208098 0.0238905 0.0000010 0.0000000 0.0259508 0.0228304 0.0228530 0.0293012 0.0230936 0.0178571 0.0177690 0.0228814 0.0218680 0.0228814 0.0217977 0.0178042 0.0229041 0.0187724 0.0197433 0.0239381 0.0228530 0.0218354 0.0197189 0.0238668 0.0218354 0.0228304 0.0218409 0.0208251 0.0208251 0.0217492 0.0197773 0.0207687 0.0229555 0.0198266 0.0207225 0.0197578 0.0217922 0.0228304 0.0228530 0.0217707 0.0218409 0.0217492 0.0228474 0.0229498 0.0229213 0.0207892 0.0262701 0.0208511 0.0207429 0.0207634 0.0197578 0.0229041 0.0197578 0.0197383 0.0217707 0.0197578 0.0228021 0.0187169 0.0229326 0.0229269 0.0187909 0.0217492 0.0228814 0.0187909 0.0186802 0.0207634 0.0239440 0.0218626 0.0238668 0.0198215 0.0218898 0.0218138 0.0228530 0.0188516 0.0218463 0.0239201 0.0187402 0.0228701 0.0187538 0.0217492 0.0197189 0.0207687 0.0261520 0.0228304 0.0187957 0.0177340 0.0177866 0.0207429 0.0197433 0.0196995 0.0217922 0.0207225 0.0188281 0.0228304 0.0208563 0.0250436 0.0228304 0.0209603 0.0207687 0.0207687 0.0207687 0.0228304 0.0228530 0.0218626 0.0196995 0.0239440 0.0218193 0.0228757 0.0229727 0.0208718 0.0260672 0.0208357 0.0313666 0.0313983 0.0314372 0.0249626 0.0250186 0.0219334 0.0229041 0.0196995 0.0217492 0.0249626 0.0241181 0.0239977 0.0229956 0.0239918 0.0229784 0.0239201 0.0229269 0.0239201 0.0239440 0.0240276 0.0250125 0.0218843 0.0229269 0.0239918 0.0229498 0.0218952 0.0197189 0.0227796 0.0238136 0.0207225 0.0218898 0.0209394 0.0199599 0.0199798 0.0198609 0.0218463 0.0210022 0.0218952 0.0262109 0.0219389 0.0239737 0.0239737 0.0229041 0.0229784 0.0197773 0.0187909 0.0188095 0.0208304 0.0198165 0.0198558 0.0196995 0.0217977 0.0177690 0.0187724 0.0187724 0.0218680 0.0230243 0.0230243 0.0240757 0.0229555 0.0229784 0.0239440 0.0219170 0.0228757 0.0239918 0.0249626 0.0249626 0.0229498 0.0249875 0.0239440 0.0239440 0.0219115 0.0239201 0.0239679 0.0239201 0.0197628 0.0207225 0.0219279 0.0217922 0.0219279 0.0218193 0.0228530 0.0238668 0.0228757 0.0229441 0.0238668 0.0228985 0.0250186 0.0250186 0.0218138 0.0238668 0.0197578 0.0207429 0.0239737 
Hplkil     0.0260797 0.0085935 0.0095293 0.0086513 0.0076780 0.0115271 0.0075958 0.0047111 0.0047111 0.0105444 0.0095293 0.0154439 0.0154290 0.0155832 0.0155640 0.0154290 0.0186618 0.0145504 0.0066397 0.0066587 0.0066460 0.0066397 0.0075958 0.0126141 0.0136226 0.0135830 0.0115492 0.0075958 0.0095501 0.0116388 0.0085608 0.0076247 0.0095709 0.0075958 0.0096355 0.0115604 0.0085958 0.0076268 0.0105675 0.0096143 0.0095867 0.0095867 0.0095775 0.0125104 0.0096051 0.0115129 0.0086099 0.0095959 0.0095775 0.0115604 0.0125466 0.0095867 0.0124831 0.0095775 0.0095841 0.0095709 0.0076030 0.0085958 0.0085958 0.0115129 0.0279380 0.0259508 0.0000000 0.0028165 0.0018760 0.0066631 0.0076633 0.0067485 0.0066714 0.0115271 0.0105573 0.0115271 0.0105242 0.0066841 0.0115381 0.0076320 0.0076123 0.0115351 0.0105343 0.0095658 0.0076030 0.0134678 0.0096303 0.0105242 0.0095684 0.0086017 0.0086017 0.0105014 0.0066587 0.0085794 0.0115129 0.0096118 0.0085608 0.0085853 0.0095475 0.0105242 0.0105343 0.0095384 0.0106156 0.0095293 0.0115351 0.0105776 0.0105647 0.0066549 0.0157726 0.0096514 0.0085690 0.0085771 0.0105315 0.0105573 0.0095567 0.0086347 0.0095384 0.0105315 0.0105114 0.0076102 0.0115523 0.0115492 0.0066777 0.0095293 0.0115271 0.0076393 0.0075958 0.0095475 0.0115381 0.0105545 0.0124831 0.0076413 0.0095985 0.0095567 0.0105343 0.0077225 0.0105472 0.0125104 0.0076195 0.0105416 0.0066587 0.0095293 0.0085690 0.0095501 0.0135698 0.0105242 0.0076413 0.0066650 0.0067226 0.0095384 0.0085794 0.0085608 0.0095475 0.0095293 0.0066905 0.0105242 0.0095893 0.0125499 0.0105242 0.0096355 0.0095501 0.0095501 0.0085794 0.0105242 0.0105343 0.0095775 0.0076030 0.0115381 0.0095592 0.0105444 0.0105878 0.0106700 0.0135269 0.0066397 0.0124831 0.0124951 0.0154818 0.0125104 0.0125378 0.0096077 0.0105573 0.0075958 0.0095293 0.0085981 0.0076633 0.0076195 0.0077246 0.0095985 0.0076268 0.0076288 0.0086146 0.0076288 0.0076361 0.0095709 0.0086146 0.0076413 0.0086146 0.0076507 0.0056917 0.0076123 0.0076030 0.0105014 0.0114769 0.0085608 0.0106390 0.0057080 0.0057353 0.0057407 0.0076560 0.0075958 0.0086931 0.0076123 0.0115634 0.0076268 0.0105242 0.0105242 0.0095384 0.0106156 0.0076247 0.0066777 0.0066841 0.0095775 0.0076466 0.0086347 0.0085608 0.0115019 0.0067226 0.0076320 0.0066714 0.0076030 0.0115969 0.0116082 0.0125897 0.0115634 0.0115746 0.0115381 0.0105805 0.0105545 0.0056917 0.0066334 0.0066334 0.0066524 0.0066397 0.0076030 0.0056810 0.0057298 0.0056756 0.0056864 0.0056756 0.0085876 0.0085608 0.0106082 0.0095475 0.0106082 0.0105573 0.0115492 0.0125104 0.0115492 0.0115827 0.0125104 0.0115604 0.0135567 0.0135567 0.0095567 0.0115019 0.0086430 0.0095592 0.0125654 
HplspC     0.0229440 0.0056971 0.0066334 0.0057353 0.0067059 0.0085981 0.0047211 0.0018742 0.0037621 0.0076268 0.0066334 0.0124798 0.0124679 0.0125919 0.0125764 0.0124679 0.0156288 0.0115765 0.0037737 0.0037844 0.0037772 0.0037737 0.0047211 0.0096500 0.0106447 0.0106139 0.0086146 0.0047211 0.0066486 0.0086810 0.0056756 0.0047390 0.0066631 0.0047211 0.0067077 0.0086228 0.0056984 0.0047402 0.0076434 0.0066931 0.0066739 0.0066739 0.0066676 0.0095709 0.0066867 0.0085876 0.0057080 0.0066803 0.0066676 0.0086228 0.0095985 0.0066739 0.0095501 0.0066676 0.0066714 0.0066631 0.0047256 0.0056984 0.0056984 0.0085876 0.0248082 0.0228304 0.0028165 0.0000000 0.0000010 0.0057008 0.0047627 0.0038352 0.0037915 0.0085981 0.0076361 0.0085981 0.0076123 0.0037987 0.0086063 0.0047435 0.0047312 0.0086040 0.0076195 0.0066587 0.0047256 0.0105242 0.0067033 0.0076123 0.0066612 0.0057026 0.0057026 0.0075958 0.0037844 0.0056876 0.0085876 0.0066905 0.0056756 0.0056917 0.0066460 0.0076123 0.0076195 0.0066397 0.0076780 0.0066334 0.0086040 0.0076507 0.0076413 0.0056930 0.0127445 0.0067188 0.0056810 0.0056864 0.0076175 0.0076361 0.0066524 0.0057243 0.0066397 0.0076175 0.0076030 0.0047301 0.0086169 0.0086146 0.0037951 0.0066334 0.0085981 0.0047480 0.0047211 0.0066460 0.0086063 0.0076341 0.0095501 0.0047492 0.0066821 0.0066524 0.0076195 0.0047993 0.0076288 0.0095709 0.0047357 0.0076247 0.0037844 0.0066334 0.0056810 0.0066486 0.0106037 0.0076123 0.0047492 0.0037880 0.0038205 0.0066397 0.0056876 0.0056756 0.0066460 0.0066334 0.0038024 0.0076123 0.0066758 0.0096010 0.0076123 0.0067077 0.0066486 0.0066486 0.0056876 0.0076123 0.0076195 0.0066676 0.0047256 0.0086063 0.0066549 0.0076268 0.0076580 0.0077171 0.0105703 0.0037737 0.0115019 0.0115129 0.0125104 0.0095709 0.0095918 0.0066885 0.0076361 0.0047211 0.0066334 0.0076288 0.0047627 0.0047357 0.0067465 0.0066821 0.0047402 0.0066631 0.0057116 0.0066631 0.0066694 0.0066631 0.0076434 0.0066739 0.0057116 0.0066821 0.0028305 0.0047312 0.0047256 0.0075958 0.0085608 0.0056756 0.0076949 0.0028385 0.0028520 0.0028547 0.0047582 0.0047211 0.0057628 0.0047312 0.0086252 0.0047402 0.0076123 0.0076123 0.0066397 0.0076780 0.0047390 0.0037951 0.0037987 0.0066676 0.0047526 0.0057243 0.0056756 0.0085794 0.0038205 0.0047435 0.0037915 0.0047256 0.0086500 0.0086583 0.0096314 0.0086252 0.0086334 0.0086063 0.0076528 0.0076341 0.0028305 0.0037701 0.0037701 0.0037808 0.0037737 0.0047256 0.0028251 0.0028493 0.0028225 0.0028278 0.0028225 0.0056930 0.0056756 0.0076727 0.0066460 0.0076727 0.0076361 0.0086146 0.0095709 0.0086146 0.0086394 0.0095709 0.0086228 0.0105935 0.0105935 0.0066524 0.0085794 0.0057298 0.0066549 0.0096129 
Hplsta     0.0229669 0.0057026 0.0066397 0.0057407 0.0057421 0.0086063 0.0047256 0.0018760 0.0028191 0.0076341 0.0066397 0.0124918 0.0124798 0.0126041 0.0125885 0.0124798 0.0156441 0.0115877 0.0037772 0.0037880 0.0037808 0.0037772 0.0047256 0.0096593 0.0106550 0.0106242 0.0086228 0.0047256 0.0066549 0.0086894 0.0056810 0.0047435 0.0066694 0.0047256 0.0067142 0.0086311 0.0057039 0.0047446 0.0076507 0.0066995 0.0066803 0.0066803 0.0066739 0.0095801 0.0066931 0.0085958 0.0057134 0.0066867 0.0066739 0.0086311 0.0096077 0.0066803 0.0095592 0.0066739 0.0066777 0.0066694 0.0047301 0.0057039 0.0057039 0.0085958 0.0248328 0.0228530 0.0018760 0.0000010 0.0000000 0.0047457 0.0047673 0.0038388 0.0037951 0.0086063 0.0076434 0.0086063 0.0076195 0.0038024 0.0086146 0.0047480 0.0047357 0.0086123 0.0076268 0.0066650 0.0047301 0.0105343 0.0067097 0.0076195 0.0066676 0.0057080 0.0057080 0.0076030 0.0037880 0.0056930 0.0085958 0.0066969 0.0056810 0.0056971 0.0066524 0.0076195 0.0076268 0.0066460 0.0076854 0.0066397 0.0086123 0.0076580 0.0076486 0.0047402 0.0127570 0.0067252 0.0056864 0.0056917 0.0076247 0.0076434 0.0066587 0.0057298 0.0066460 0.0076247 0.0076102 0.0047346 0.0086252 0.0086228 0.0037987 0.0066397 0.0086063 0.0047526 0.0047256 0.0066524 0.0086146 0.0076413 0.0095592 0.0047537 0.0066885 0.0066587 0.0076268 0.0048039 0.0076361 0.0095801 0.0047402 0.0076320 0.0037880 0.0066397 0.0056864 0.0066549 0.0106139 0.0076195 0.0047537 0.0037915 0.0038242 0.0066460 0.0056930 0.0056810 0.0066524 0.0066397 0.0038060 0.0076195 0.0066821 0.0096103 0.0076195 0.0067142 0.0066549 0.0066549 0.0056930 0.0076195 0.0076268 0.0066739 0.0047301 0.0086146 0.0066612 0.0076341 0.0076654 0.0077246 0.0105805 0.0037772 0.0115129 0.0115240 0.0125225 0.0095801 0.0096010 0.0066949 0.0076434 0.0047256 0.0066397 0.0066694 0.0047673 0.0047402 0.0057776 0.0066885 0.0047446 0.0057062 0.0057171 0.0057062 0.0057116 0.0066694 0.0066821 0.0057147 0.0057171 0.0057225 0.0028331 0.0047357 0.0047301 0.0076030 0.0085690 0.0056810 0.0077023 0.0028412 0.0028547 0.0028574 0.0047627 0.0047256 0.0057683 0.0047357 0.0086334 0.0047446 0.0076195 0.0076195 0.0066460 0.0076854 0.0047435 0.0037987 0.0038024 0.0066739 0.0047571 0.0057298 0.0056810 0.0085876 0.0038242 0.0047480 0.0037951 0.0047301 0.0086583 0.0086667 0.0096407 0.0086334 0.0086417 0.0086146 0.0076601 0.0076413 0.0028331 0.0037737 0.0037737 0.0037844 0.0037772 0.0047301 0.0028278 0.0028520 0.0028251 0.0028305 0.0028251 0.0056984 0.0056810 0.0076801 0.0066524 0.0076801 0.0076434 0.0086228 0.0095801 0.0086228 0.0086477 0.0095801 0.0086311 0.0106037 0.0106037 0.0066587 0.0085876 0.0057353 0.0066612 0.0096221 
Hplvan     0.0294472 0.0115969 0.0125378 0.0116759 0.0086727 0.0145836 0.0105703 0.0076288 0.0076288 0.0135830 0.0125378 0.0185620 0.0185439 0.0187313 0.0187081 0.0185439 0.0218735 0.0176736 0.0096010 0.0096288 0.0096103 0.0096010 0.0105703 0.0157148 0.0167441 0.0166948 0.0146120 0.0105703 0.0125654 0.0147267 0.0115523 0.0106111 0.0125931 0.0105703 0.0126790 0.0146262 0.0116000 0.0106139 0.0136130 0.0126509 0.0126141 0.0126141 0.0126019 0.0155843 0.0126387 0.0145656 0.0116194 0.0126264 0.0126019 0.0146262 0.0156299 0.0126141 0.0155499 0.0126019 0.0126108 0.0125931 0.0105805 0.0116000 0.0116000 0.0145656 0.0313105 0.0293012 0.0066631 0.0057008 0.0047457 0.0000000 0.0106654 0.0087485 0.0096473 0.0145836 0.0135997 0.0145836 0.0135567 0.0086643 0.0145978 0.0106213 0.0105935 0.0145940 0.0135698 0.0125864 0.0105805 0.0165519 0.0126722 0.0135567 0.0125897 0.0116082 0.0116082 0.0135269 0.0096288 0.0115777 0.0145656 0.0126476 0.0115523 0.0115858 0.0125621 0.0135567 0.0135698 0.0125499 0.0136758 0.0125378 0.0145940 0.0136262 0.0136094 0.0096221 0.0189609 0.0127004 0.0115634 0.0115746 0.0135662 0.0135997 0.0125742 0.0116532 0.0125499 0.0135662 0.0135400 0.0105907 0.0146158 0.0146120 0.0096567 0.0125378 0.0145836 0.0106316 0.0105703 0.0115746 0.0145978 0.0135962 0.0155499 0.0106344 0.0126297 0.0125742 0.0135698 0.0107487 0.0135865 0.0155843 0.0106037 0.0135794 0.0096288 0.0125378 0.0115634 0.0125654 0.0166784 0.0125104 0.0106344 0.0096381 0.0097224 0.0125499 0.0115777 0.0115523 0.0125621 0.0125378 0.0096753 0.0135567 0.0115746 0.0156340 0.0135567 0.0126790 0.0125654 0.0115271 0.0105472 0.0135567 0.0135698 0.0126019 0.0105805 0.0145978 0.0125775 0.0135830 0.0136395 0.0137465 0.0166252 0.0096010 0.0175575 0.0175747 0.0186078 0.0155843 0.0156187 0.0126420 0.0135997 0.0105703 0.0125378 0.0116031 0.0106654 0.0106037 0.0107516 0.0126297 0.0106139 0.0106168 0.0116256 0.0106168 0.0106270 0.0125931 0.0116256 0.0106344 0.0116256 0.0106476 0.0086417 0.0105935 0.0105805 0.0135269 0.0145196 0.0115523 0.0137062 0.0086667 0.0087086 0.0087170 0.0106550 0.0105703 0.0117330 0.0105935 0.0146301 0.0106139 0.0135567 0.0135567 0.0125499 0.0136758 0.0106111 0.0096567 0.0096660 0.0126019 0.0106419 0.0116532 0.0115523 0.0145515 0.0097224 0.0106213 0.0096473 0.0105805 0.0146730 0.0146874 0.0156840 0.0146301 0.0146444 0.0145978 0.0136298 0.0135962 0.0086417 0.0095918 0.0095918 0.0096195 0.0096010 0.0105805 0.0086252 0.0087002 0.0086169 0.0086334 0.0086169 0.0105573 0.0115523 0.0136661 0.0125621 0.0136661 0.0135997 0.0146120 0.0155843 0.0146120 0.0146548 0.0155843 0.0146262 0.0166621 0.0166621 0.0125742 0.0145515 0.0116646 0.0125775 0.0156533 
Intloo     0.0242637 0.0067335 0.0076801 0.0067792 0.0097413 0.0096780 0.0037951 0.0047627 0.0066931 0.0086918 0.0076801 0.0126197 0.0126074 0.0127343 0.0127184 0.0126074 0.0158068 0.0117069 0.0047774 0.0047866 0.0047820 0.0047774 0.0057389 0.0107440 0.0117539 0.0117310 0.0096967 0.0057389 0.0076970 0.0097725 0.0067077 0.0057610 0.0077139 0.0057389 0.0077663 0.0097061 0.0038105 0.0057366 0.0087110 0.0077491 0.0077267 0.0077192 0.0077192 0.0106654 0.0077342 0.0096660 0.0067465 0.0077342 0.0077192 0.0097061 0.0106965 0.0077267 0.0106419 0.0077192 0.0057586 0.0037951 0.0057444 0.0067354 0.0067354 0.0096660 0.0250938 0.0230936 0.0076633 0.0047627 0.0047673 0.0106654 0.0000000 0.0048563 0.0048004 0.0086941 0.0086941 0.0096780 0.0086750 0.0048050 0.0087026 0.0057665 0.0057515 0.0096847 0.0086834 0.0077097 0.0057444 0.0116307 0.0077620 0.0086750 0.0077118 0.0067400 0.0067400 0.0086560 0.0047912 0.0067225 0.0096660 0.0077470 0.0067077 0.0067271 0.0076949 0.0086750 0.0086834 0.0076875 0.0087509 0.0076801 0.0096847 0.0087194 0.0057476 0.0038069 0.0139078 0.0077793 0.0067142 0.0067206 0.0086727 0.0087026 0.0077023 0.0067661 0.0076875 0.0086727 0.0086643 0.0057499 0.0096994 0.0096967 0.0048050 0.0076801 0.0096780 0.0057720 0.0057389 0.0076949 0.0096873 0.0087002 0.0106419 0.0057736 0.0077363 0.0077023 0.0086834 0.0058354 0.0076801 0.0096355 0.0057570 0.0086894 0.0047912 0.0076801 0.0067142 0.0076970 0.0117195 0.0086750 0.0057736 0.0047958 0.0048375 0.0076875 0.0067225 0.0067077 0.0076949 0.0076801 0.0048142 0.0086750 0.0077288 0.0106994 0.0086750 0.0077663 0.0076970 0.0076970 0.0067225 0.0086750 0.0086834 0.0077192 0.0057444 0.0096873 0.0077044 0.0086918 0.0087279 0.0087961 0.0116822 0.0047774 0.0126230 0.0126353 0.0136491 0.0106654 0.0106890 0.0077438 0.0087026 0.0057389 0.0076801 0.0037951 0.0009478 0.0000010 0.0028766 0.0018960 0.0000010 0.0028412 0.0009454 0.0028412 0.0028439 0.0009436 0.0038024 0.0018978 0.0009454 0.0028493 0.0028493 0.0038033 0.0057444 0.0086560 0.0096355 0.0067077 0.0038278 0.0018996 0.0000010 0.0000010 0.0019056 0.0037951 0.0068122 0.0038033 0.0077044 0.0009434 0.0086750 0.0086750 0.0076875 0.0087509 0.0057610 0.0048050 0.0048096 0.0077192 0.0057776 0.0067661 0.0067077 0.0096567 0.0038629 0.0057665 0.0048004 0.0037987 0.0097277 0.0097466 0.0107336 0.0097088 0.0097182 0.0096873 0.0087218 0.0087002 0.0038060 0.0047526 0.0047526 0.0018920 0.0047571 0.0037987 0.0037987 0.0028683 0.0037951 0.0038024 0.0037951 0.0067289 0.0067077 0.0087448 0.0076949 0.0087448 0.0087026 0.0096967 0.0106654 0.0096967 0.0097250 0.0106654 0.0097061 0.0117081 0.0117081 0.0077023 0.0096567 0.0067726 0.0077044 0.0107127 
Juldic     0.0179469 0.0019137 0.0028649 0.0019119 0.0077771 0.0038352 0.0048131 0.0038352 0.0057739 0.0028703 0.0038435 0.0077250 0.0077175 0.0077428 0.0077324 0.0077175 0.0107371 0.0067470 0.0000010 0.0000010 0.0000010 0.0000010 0.0009514 0.0078020 0.0078097 0.0068074 0.0038425 0.0009514 0.0028711 0.0038472 0.0000010 0.0000010 0.0028773 0.0009514 0.0028968 0.0048271 0.0038425 0.0067923 0.0028766 0.0019192 0.0019137 0.0028821 0.0028794 0.0057864 0.0028877 0.0048074 0.0028877 0.0028849 0.0028794 0.0038462 0.0048166 0.0028821 0.0067792 0.0038629 0.0038657 0.0067942 0.0009523 0.0019142 0.0019142 0.0048074 0.0198361 0.0178571 0.0067485 0.0038352 0.0038388 0.0087485 0.0048563 0.0000000 0.0000010 0.0048131 0.0038472 0.0048131 0.0019105 0.0000010 0.0048178 0.0000010 0.0009535 0.0048166 0.0038388 0.0028758 0.0009523 0.0067485 0.0038342 0.0038352 0.0028766 0.0019155 0.0019155 0.0028649 0.0009551 0.0019105 0.0058056 0.0038435 0.0019064 0.0019119 0.0028703 0.0038352 0.0038388 0.0028676 0.0038352 0.0028649 0.0038379 0.0028794 0.0057962 0.0038388 0.0078369 0.0028766 0.0000010 0.0019100 0.0038379 0.0038472 0.0028731 0.0000010 0.0028676 0.0038379 0.0038305 0.0009532 0.0048235 0.0048224 0.0000010 0.0009514 0.0038435 0.0009560 0.0009514 0.0019100 0.0048178 0.0038462 0.0057739 0.0009572 0.0028856 0.0028731 0.0028738 0.0009590 0.0038435 0.0057864 0.0009544 0.0038416 0.0000010 0.0028649 0.0019082 0.0028711 0.0058056 0.0009514 0.0009553 0.0000010 0.0000010 0.0019082 0.0019105 0.0019064 0.0028703 0.0009514 0.0000010 0.0028711 0.0019142 0.0058056 0.0028711 0.0028968 0.0028711 0.0019064 0.0009514 0.0038352 0.0038388 0.0028794 0.0009523 0.0038388 0.0019082 0.0028703 0.0028821 0.0028794 0.0057864 0.0019165 0.0117298 0.0117413 0.0117559 0.0048131 0.0048235 0.0028884 0.0038472 0.0009514 0.0028649 0.0077449 0.0048563 0.0048282 0.0067905 0.0048271 0.0048328 0.0067642 0.0038509 0.0067642 0.0067708 0.0067942 0.0077599 0.0048213 0.0038509 0.0067773 0.0038546 0.0028835 0.0009523 0.0038269 0.0047924 0.0019064 0.0057864 0.0028940 0.0019308 0.0019327 0.0028877 0.0028773 0.0028968 0.0028835 0.0068159 0.0048328 0.0048235 0.0048235 0.0038472 0.0048235 0.0000010 0.0000010 0.0000010 0.0019160 0.0000010 0.0009596 0.0019064 0.0038352 0.0000010 0.0009551 0.0000010 0.0028801 0.0048422 0.0048422 0.0058241 0.0048282 0.0048328 0.0048178 0.0038555 0.0038462 0.0048271 0.0057864 0.0057864 0.0038546 0.0057919 0.0048178 0.0048131 0.0038472 0.0048131 0.0048224 0.0048131 0.0009523 0.0019064 0.0028877 0.0028703 0.0028877 0.0028738 0.0048178 0.0048028 0.0038425 0.0038536 0.0048028 0.0038462 0.0057999 0.0057999 0.0028731 0.0048028 0.0019082 0.0019082 0.0048235 
Julkom     0.0178580 0.0009442 0.0018848 0.0009505 0.0087231 0.0047582 0.0047582 0.0037915 0.0057080 0.0028378 0.0037997 0.0086076 0.0085994 0.0086847 0.0086740 0.0085994 0.0116779 0.0076878 0.0000010 0.0000010 0.0000010 0.0000010 0.0009407 0.0077192 0.0077267 0.0067289 0.0037987 0.0009407 0.0000010 0.0028718 0.0009407 0.0000010 0.0028446 0.0009407 0.0028636 0.0047718 0.0037987 0.0067142 0.0028412 0.0018973 0.0018920 0.0028493 0.0028466 0.0057202 0.0028547 0.0047526 0.0028547 0.0028520 0.0028466 0.0038024 0.0047616 0.0028493 0.0067013 0.0038150 0.0038214 0.0067160 0.0009416 0.0018925 0.0018925 0.0047526 0.0197383 0.0177690 0.0066714 0.0037915 0.0037951 0.0096473 0.0048004 0.0000010 0.0000000 0.0018889 0.0009436 0.0018889 0.0009407 0.0000010 0.0018907 0.0000010 0.0009427 0.0038024 0.0028412 0.0018920 0.0000010 0.0057080 0.0028621 0.0028385 0.0018925 0.0009451 0.0009451 0.0028324 0.0009442 0.0018889 0.0057389 0.0038324 0.0009407 0.0018902 0.0018884 0.0028385 0.0028412 0.0018866 0.0028629 0.0018848 0.0037942 0.0028466 0.0057243 0.0037951 0.0087899 0.0028683 0.0009416 0.0009425 0.0037942 0.0038033 0.0028405 0.0009487 0.0018866 0.0037942 0.0028351 0.0009416 0.0047683 0.0047673 0.0000010 0.0018848 0.0047582 0.0009460 0.0009407 0.0028378 0.0038033 0.0009434 0.0028324 0.0009463 0.0028527 0.0018902 0.0037951 0.0009562 0.0018889 0.0037915 0.0000010 0.0028431 0.0000010 0.0018848 0.0018866 0.0028385 0.0057515 0.0018889 0.0000010 0.0000010 0.0000010 0.0028351 0.0000010 0.0018848 0.0018884 0.0018848 0.0000010 0.0037915 0.0018925 0.0047729 0.0037915 0.0028636 0.0000010 0.0028385 0.0018889 0.0028385 0.0028412 0.0018942 0.0000010 0.0037951 0.0018866 0.0028378 0.0028493 0.0028711 0.0057202 0.0018947 0.0106082 0.0106185 0.0116194 0.0057202 0.0057334 0.0028554 0.0038033 0.0009407 0.0018848 0.0076560 0.0048004 0.0047729 0.0067708 0.0047718 0.0047774 0.0066867 0.0038069 0.0066867 0.0066931 0.0067160 0.0076706 0.0047661 0.0038069 0.0067059 0.0038105 0.0028507 0.0009416 0.0037834 0.0047379 0.0018848 0.0057697 0.0028608 0.0019087 0.0019105 0.0028547 0.0028446 0.0028884 0.0028507 0.0067372 0.0047774 0.0047683 0.0047683 0.0038033 0.0048096 0.0009442 0.0000010 0.0000010 0.0028466 0.0009460 0.0019009 0.0009407 0.0047480 0.0000010 0.0009451 0.0000010 0.0028473 0.0038223 0.0038260 0.0047887 0.0038114 0.0038150 0.0038033 0.0028534 0.0038024 0.0047718 0.0057202 0.0057202 0.0038105 0.0057256 0.0047627 0.0047627 0.0038361 0.0047582 0.0047673 0.0047582 0.0018907 0.0018848 0.0038214 0.0028378 0.0038178 0.0038033 0.0047673 0.0057202 0.0047673 0.0047809 0.0057202 0.0047718 0.0067160 0.0067160 0.0028405 0.0047480 0.0019028 0.0028412 0.0057460 
JulmaN     0.0229955 0.0066739 0.0076123 0.0067188 0.0136758 0.0095918 0.0095918 0.0085981 0.0105472 0.0086146 0.0086169 0.0134938 0.0134808 0.0136154 0.0135986 0.0134808 0.0166731 0.0125919 0.0047357 0.0047492 0.0047402 0.0047357 0.0056876 0.0126420 0.0126543 0.0116256 0.0096103 0.0056876 0.0018782 0.0057421 0.0066486 0.0047492 0.0076455 0.0056876 0.0076970 0.0096195 0.0086146 0.0116000 0.0076434 0.0076801 0.0076580 0.0066885 0.0076507 0.0105703 0.0067013 0.0095801 0.0076727 0.0076654 0.0076507 0.0096195 0.0106009 0.0076580 0.0115777 0.0086607 0.0086667 0.0116031 0.0056930 0.0066758 0.0066758 0.0095801 0.0248635 0.0228814 0.0115271 0.0085981 0.0086063 0.0145836 0.0086941 0.0048131 0.0018889 0.0000000 0.0000010 0.0018742 0.0047211 0.0009445 0.0000010 0.0028358 0.0057008 0.0095985 0.0086063 0.0076413 0.0056930 0.0115271 0.0086703 0.0085981 0.0076434 0.0066803 0.0066803 0.0085794 0.0057093 0.0066631 0.0106037 0.0086918 0.0066486 0.0066676 0.0076268 0.0085981 0.0086063 0.0076195 0.0086727 0.0076123 0.0095985 0.0086417 0.0105878 0.0086063 0.0137809 0.0077097 0.0066549 0.0066612 0.0086040 0.0086252 0.0076341 0.0067059 0.0076195 0.0086040 0.0085876 0.0047402 0.0096129 0.0096103 0.0047627 0.0076123 0.0095918 0.0057202 0.0056876 0.0076268 0.0096010 0.0028305 0.0047211 0.0057225 0.0076675 0.0076341 0.0086063 0.0057832 0.0047312 0.0066486 0.0028251 0.0086123 0.0047492 0.0076123 0.0066549 0.0076288 0.0116144 0.0066631 0.0037844 0.0037880 0.0047947 0.0076195 0.0028225 0.0066486 0.0076268 0.0076123 0.0047718 0.0085981 0.0066612 0.0106037 0.0085981 0.0076970 0.0018782 0.0076288 0.0066631 0.0085981 0.0086063 0.0076507 0.0037817 0.0096010 0.0076361 0.0086146 0.0086500 0.0087170 0.0115777 0.0066840 0.0165519 0.0165681 0.0175963 0.0105703 0.0105935 0.0076748 0.0086252 0.0056876 0.0056876 0.0125378 0.0096780 0.0096221 0.0116987 0.0096195 0.0096314 0.0115523 0.0086334 0.0115523 0.0115634 0.0116031 0.0125621 0.0096077 0.0086334 0.0115858 0.0086417 0.0076622 0.0056930 0.0085794 0.0095501 0.0066486 0.0106625 0.0076896 0.0067335 0.0067400 0.0076727 0.0076455 0.0077642 0.0076622 0.0116400 0.0096314 0.0096129 0.0096129 0.0086252 0.0096967 0.0057093 0.0047627 0.0038069 0.0076507 0.0057256 0.0067059 0.0047312 0.0095709 0.0047947 0.0057147 0.0047582 0.0076528 0.0096500 0.0096593 0.0106373 0.0096221 0.0096314 0.0096010 0.0086441 0.0086228 0.0096195 0.0105703 0.0105703 0.0086417 0.0105805 0.0096010 0.0096010 0.0087002 0.0095918 0.0096103 0.0095918 0.0066694 0.0066486 0.0086667 0.0076268 0.0086667 0.0086252 0.0096103 0.0105703 0.0096103 0.0096381 0.0105703 0.0096195 0.0116031 0.0116031 0.0076341 0.0095709 0.0067123 0.0076361 0.0106168 
JulmaS     0.0219773 0.0057147 0.0066549 0.0057531 0.0126880 0.0086252 0.0086252 0.0076361 0.0095801 0.0076507 0.0076528 0.0125192 0.0125071 0.0126319 0.0126163 0.0125071 0.0156789 0.0116132 0.0037853 0.0037961 0.0037889 0.0037853 0.0047357 0.0116595 0.0116708 0.0106476 0.0086417 0.0047357 0.0009383 0.0047809 0.0056930 0.0037961 0.0066840 0.0047357 0.0067289 0.0086500 0.0076507 0.0106242 0.0066821 0.0067142 0.0066949 0.0066885 0.0066885 0.0096010 0.0067013 0.0086146 0.0067077 0.0067013 0.0066885 0.0086500 0.0096288 0.0066949 0.0106037 0.0076917 0.0076970 0.0106270 0.0047402 0.0057171 0.0057171 0.0086146 0.0238489 0.0218680 0.0105573 0.0076361 0.0076434 0.0135997 0.0086941 0.0038472 0.0009436 0.0000010 0.0000000 0.0009363 0.0037737 0.0009445 0.0000010 0.0018889 0.0047457 0.0086311 0.0076434 0.0066803 0.0047402 0.0105573 0.0077002 0.0076361 0.0066821 0.0057202 0.0057202 0.0076195 0.0047537 0.0057062 0.0096314 0.0077192 0.0056930 0.0057093 0.0066676 0.0076361 0.0076434 0.0066612 0.0077023 0.0066549 0.0086311 0.0076748 0.0096169 0.0076434 0.0127855 0.0067400 0.0056984 0.0057039 0.0076413 0.0076601 0.0066739 0.0057421 0.0066612 0.0076413 0.0076268 0.0037889 0.0086441 0.0086417 0.0038069 0.0066549 0.0086252 0.0047627 0.0047357 0.0066676 0.0086334 0.0018853 0.0037737 0.0047638 0.0067031 0.0066739 0.0076434 0.0048142 0.0037817 0.0056930 0.0018818 0.0076486 0.0037961 0.0066549 0.0056984 0.0066694 0.0106373 0.0057062 0.0028358 0.0028385 0.0038324 0.0066612 0.0018800 0.0056930 0.0066676 0.0066549 0.0038141 0.0076361 0.0057039 0.0096314 0.0076361 0.0067289 0.0009383 0.0066694 0.0057062 0.0076361 0.0076434 0.0066885 0.0028338 0.0086334 0.0066758 0.0076507 0.0076822 0.0077416 0.0106037 0.0057241 0.0155651 0.0155802 0.0166047 0.0096010 0.0096221 0.0067096 0.0076601 0.0047357 0.0047357 0.0115634 0.0087026 0.0086524 0.0107144 0.0086500 0.0086607 0.0105805 0.0076675 0.0105805 0.0105907 0.0106270 0.0115858 0.0086394 0.0076675 0.0106111 0.0076748 0.0066986 0.0047402 0.0076195 0.0085876 0.0056930 0.0096847 0.0067225 0.0057665 0.0057720 0.0067077 0.0066840 0.0067876 0.0066986 0.0106608 0.0086607 0.0086441 0.0086441 0.0076601 0.0087194 0.0047537 0.0038069 0.0028527 0.0066885 0.0047673 0.0057421 0.0037817 0.0086063 0.0038324 0.0047582 0.0038033 0.0066903 0.0086774 0.0086858 0.0096619 0.0086524 0.0086607 0.0086334 0.0076769 0.0076580 0.0086500 0.0096010 0.0096010 0.0076748 0.0096103 0.0086334 0.0086334 0.0077267 0.0086252 0.0086417 0.0086252 0.0057116 0.0056930 0.0076970 0.0066676 0.0076970 0.0076601 0.0086417 0.0096010 0.0086417 0.0086667 0.0096010 0.0086500 0.0106270 0.0106270 0.0066739 0.0086063 0.0057476 0.0066758 0.0096433 
Julmrk     0.0229955 0.0066739 0.0076123 0.0067188 0.0136758 0.0095918 0.0095918 0.0085981 0.0105472 0.0086146 0.0086169 0.0134938 0.0134808 0.0136154 0.0135986 0.0134808 0.0166731 0.0125919 0.0047357 0.0047492 0.0047402 0.0047357 0.0056876 0.0126420 0.0126543 0.0116256 0.0096103 0.0056876 0.0018782 0.0057421 0.0066486 0.0047492 0.0076455 0.0056876 0.0076970 0.0096195 0.0086146 0.0116000 0.0076434 0.0076801 0.0076580 0.0076580 0.0076507 0.0105703 0.0076727 0.0095801 0.0076727 0.0076654 0.0076507 0.0096195 0.0106009 0.0076580 0.0115777 0.0086607 0.0086667 0.0116031 0.0056930 0.0066758 0.0066758 0.0095801 0.0248635 0.0228814 0.0115271 0.0085981 0.0086063 0.0145836 0.0096780 0.0048131 0.0018889 0.0018742 0.0009363 0.0000000 0.0047211 0.0018925 0.0018760 0.0028358 0.0057008 0.0095985 0.0086063 0.0076413 0.0056930 0.0115271 0.0086703 0.0085981 0.0076434 0.0066803 0.0066803 0.0085794 0.0057093 0.0066631 0.0106037 0.0086918 0.0066486 0.0066676 0.0076268 0.0085981 0.0086063 0.0076195 0.0086727 0.0076123 0.0095985 0.0086417 0.0105878 0.0086063 0.0137809 0.0077097 0.0066549 0.0066612 0.0086040 0.0086252 0.0076341 0.0067059 0.0076195 0.0086040 0.0085876 0.0047402 0.0096129 0.0096103 0.0047627 0.0076123 0.0095918 0.0057202 0.0056876 0.0076268 0.0096010 0.0028305 0.0047211 0.0057225 0.0076675 0.0076341 0.0086063 0.0057832 0.0047312 0.0066486 0.0028251 0.0086123 0.0047492 0.0076123 0.0066549 0.0076288 0.0116144 0.0066631 0.0037844 0.0037880 0.0047947 0.0076195 0.0028225 0.0066486 0.0076268 0.0076123 0.0047718 0.0085981 0.0066612 0.0106037 0.0085981 0.0076970 0.0018782 0.0076288 0.0066631 0.0085981 0.0086063 0.0076507 0.0037817 0.0096010 0.0076361 0.0086146 0.0086500 0.0087170 0.0115777 0.0066840 0.0165519 0.0165681 0.0175963 0.0105703 0.0105935 0.0076748 0.0086252 0.0056876 0.0056876 0.0125378 0.0096780 0.0096221 0.0116987 0.0096195 0.0096314 0.0115523 0.0086334 0.0115523 0.0115634 0.0116031 0.0125621 0.0096077 0.0086334 0.0115858 0.0086417 0.0076622 0.0056930 0.0085794 0.0095501 0.0066486 0.0106625 0.0076896 0.0067335 0.0067400 0.0076727 0.0076455 0.0077642 0.0076622 0.0116400 0.0096314 0.0096129 0.0096129 0.0086252 0.0096967 0.0057093 0.0047627 0.0038069 0.0076507 0.0057256 0.0067059 0.0047312 0.0095709 0.0047947 0.0057147 0.0047582 0.0076528 0.0096500 0.0096593 0.0106373 0.0096221 0.0096314 0.0096010 0.0086441 0.0086228 0.0096195 0.0105703 0.0105703 0.0086417 0.0105805 0.0096010 0.0096010 0.0087002 0.0095918 0.0096103 0.0095918 0.0066694 0.0066486 0.0086667 0.0076268 0.0086667 0.0086252 0.0096103 0.0105703 0.0096103 0.0096381 0.0105703 0.0096195 0.0116031 0.0116031 0.0076341 0.0095709 0.0067123 0.0076361 0.0106168 
Julorn     0.0219062 0.0056971 0.0066334 0.0057353 0.0126476 0.0085981 0.0085981 0.0076123 0.0095501 0.0066612 0.0076288 0.0124798 0.0124679 0.0125919 0.0125764 0.0124679 0.0156288 0.0115765 0.0037737 0.0037844 0.0037772 0.0037737 0.0047211 0.0116225 0.0116338 0.0106139 0.0076434 0.0047211 0.0028165 0.0047866 0.0018782 0.0018853 0.0066631 0.0047211 0.0067077 0.0086228 0.0076268 0.0105907 0.0056984 0.0057256 0.0057093 0.0066739 0.0066676 0.0095709 0.0066867 0.0085876 0.0066867 0.0066803 0.0066676 0.0076507 0.0086228 0.0066739 0.0105703 0.0076675 0.0076727 0.0105935 0.0047256 0.0056984 0.0056984 0.0085876 0.0237723 0.0217977 0.0105242 0.0076123 0.0076195 0.0135567 0.0086750 0.0019105 0.0009407 0.0047211 0.0037737 0.0047211 0.0000000 0.0009425 0.0047256 0.0000010 0.0047312 0.0086040 0.0076195 0.0066587 0.0047256 0.0105242 0.0076759 0.0076123 0.0066612 0.0057026 0.0057026 0.0075958 0.0047390 0.0056876 0.0096010 0.0076949 0.0056756 0.0056917 0.0066460 0.0076123 0.0076195 0.0066397 0.0076780 0.0066334 0.0076341 0.0066821 0.0095867 0.0076195 0.0127445 0.0067188 0.0018800 0.0056864 0.0076175 0.0076361 0.0066524 0.0018942 0.0066397 0.0076175 0.0076030 0.0047301 0.0086169 0.0086146 0.0018907 0.0028225 0.0066631 0.0047480 0.0047211 0.0066460 0.0086063 0.0037727 0.0056635 0.0047492 0.0066821 0.0066524 0.0076195 0.0047993 0.0037701 0.0056756 0.0028191 0.0076247 0.0037844 0.0066334 0.0056810 0.0066486 0.0106037 0.0037781 0.0018813 0.0028297 0.0019033 0.0066397 0.0037621 0.0056756 0.0066460 0.0028225 0.0038024 0.0056876 0.0056864 0.0096010 0.0076123 0.0067077 0.0028165 0.0066486 0.0056876 0.0076123 0.0076195 0.0066676 0.0047256 0.0076361 0.0056930 0.0066612 0.0066885 0.0067400 0.0095918 0.0057062 0.0155158 0.0155308 0.0165519 0.0095709 0.0095918 0.0066885 0.0076361 0.0047211 0.0066334 0.0115271 0.0086750 0.0086252 0.0106803 0.0086228 0.0086334 0.0105472 0.0076434 0.0105472 0.0105573 0.0105935 0.0115492 0.0086123 0.0076434 0.0105776 0.0076507 0.0066776 0.0047256 0.0075958 0.0085608 0.0056756 0.0096541 0.0067013 0.0057476 0.0057531 0.0066867 0.0066631 0.0067661 0.0066776 0.0106270 0.0086334 0.0086169 0.0086169 0.0076361 0.0086918 0.0028331 0.0028412 0.0018925 0.0047446 0.0018907 0.0038024 0.0037701 0.0066486 0.0019033 0.0037880 0.0018889 0.0066694 0.0086500 0.0086583 0.0096314 0.0086252 0.0086334 0.0086063 0.0076528 0.0076341 0.0086228 0.0095709 0.0095709 0.0076507 0.0095801 0.0086063 0.0086063 0.0077023 0.0085981 0.0086146 0.0085981 0.0056930 0.0056756 0.0076727 0.0066460 0.0076727 0.0076361 0.0086146 0.0095709 0.0086146 0.0086394 0.0095709 0.0086228 0.0105935 0.0105935 0.0066524 0.0085794 0.0057298 0.0066549 0.0096129 
Julreg     0.0178934 0.0018955 0.0028378 0.0019082 0.0087400 0.0047673 0.0047673 0.0037987 0.0057189 0.0028431 0.0038069 0.0086241 0.0086159 0.0087015 0.0086907 0.0086159 0.0117006 0.0077026 0.0000010 0.0000010 0.0000010 0.0000010 0.0009425 0.0077267 0.0077342 0.0067419 0.0038060 0.0009425 0.0000010 0.0028773 0.0009425 0.0000010 0.0028500 0.0009425 0.0028691 0.0047809 0.0038060 0.0067271 0.0028466 0.0019009 0.0018955 0.0028520 0.0028520 0.0057311 0.0028574 0.0047616 0.0028601 0.0028574 0.0028520 0.0038096 0.0047707 0.0028547 0.0067142 0.0038260 0.0038288 0.0067289 0.0009434 0.0018960 0.0018960 0.0047616 0.0197773 0.0178042 0.0066841 0.0037987 0.0038024 0.0086643 0.0048050 0.0000010 0.0000010 0.0009445 0.0009445 0.0018925 0.0009425 0.0000000 0.0009454 0.0000010 0.0009445 0.0047707 0.0038024 0.0028485 0.0009434 0.0066841 0.0038305 0.0037987 0.0028493 0.0018973 0.0018973 0.0037906 0.0009460 0.0018925 0.0057499 0.0038398 0.0018884 0.0018937 0.0028431 0.0037987 0.0038024 0.0028405 0.0038315 0.0028378 0.0038014 0.0028520 0.0057407 0.0038024 0.0088071 0.0028738 0.0009434 0.0018920 0.0038014 0.0038105 0.0028458 0.0009505 0.0028405 0.0038014 0.0037942 0.0009434 0.0047774 0.0047764 0.0000010 0.0018884 0.0047673 0.0009478 0.0009425 0.0018920 0.0047718 0.0009451 0.0028378 0.0009481 0.0028581 0.0028458 0.0028466 0.0009581 0.0018925 0.0037987 0.0000010 0.0038050 0.0000010 0.0028378 0.0018902 0.0028439 0.0067354 0.0009425 0.0000010 0.0000010 0.0000010 0.0018902 0.0000010 0.0018884 0.0028431 0.0018884 0.0000010 0.0037987 0.0009442 0.0057499 0.0028439 0.0028691 0.0000010 0.0018884 0.0009425 0.0037987 0.0038024 0.0028520 0.0000010 0.0038024 0.0018902 0.0028431 0.0028547 0.0028766 0.0057311 0.0018983 0.0116163 0.0116275 0.0126353 0.0057311 0.0057444 0.0028608 0.0038105 0.0009425 0.0018884 0.0076706 0.0048096 0.0047820 0.0067839 0.0047809 0.0047866 0.0066995 0.0038141 0.0066995 0.0067059 0.0067289 0.0076854 0.0047752 0.0038141 0.0067188 0.0038178 0.0028561 0.0009434 0.0037906 0.0047469 0.0018884 0.0057808 0.0028663 0.0019124 0.0019142 0.0028601 0.0028500 0.0028940 0.0028561 0.0067502 0.0047866 0.0047774 0.0047774 0.0038105 0.0048189 0.0009460 0.0000010 0.0000010 0.0028520 0.0009478 0.0019046 0.0009425 0.0047571 0.0000010 0.0009469 0.0000010 0.0028527 0.0047958 0.0048004 0.0057681 0.0047820 0.0047866 0.0047718 0.0038187 0.0038096 0.0047809 0.0057311 0.0057311 0.0038178 0.0057366 0.0047718 0.0047718 0.0038435 0.0047673 0.0047764 0.0047673 0.0009434 0.0018884 0.0038288 0.0028431 0.0038288 0.0038105 0.0047764 0.0057311 0.0047764 0.0047901 0.0057311 0.0047809 0.0067289 0.0067289 0.0028458 0.0047571 0.0019064 0.0028466 0.0057570 
JulreK     0.0230185 0.0066803 0.0076195 0.0067252 0.0136892 0.0096010 0.0096010 0.0086063 0.0105573 0.0086228 0.0086252 0.0135068 0.0134938 0.0136286 0.0136118 0.0134938 0.0166895 0.0126041 0.0047402 0.0047537 0.0047446 0.0047402 0.0056930 0.0126543 0.0126666 0.0116369 0.0096195 0.0056930 0.0018800 0.0057476 0.0066549 0.0047537 0.0076528 0.0056930 0.0077044 0.0096288 0.0086228 0.0116113 0.0076507 0.0076875 0.0076654 0.0066949 0.0076580 0.0105805 0.0067077 0.0095893 0.0076801 0.0076727 0.0076580 0.0096288 0.0106111 0.0076654 0.0115888 0.0086690 0.0086750 0.0116144 0.0056984 0.0066821 0.0066821 0.0095893 0.0248882 0.0229041 0.0115381 0.0086063 0.0086146 0.0145978 0.0087026 0.0048178 0.0018907 0.0000010 0.0000010 0.0018760 0.0047256 0.0009454 0.0000000 0.0028385 0.0057062 0.0096077 0.0086146 0.0076486 0.0056984 0.0115381 0.0086787 0.0086063 0.0076507 0.0066867 0.0066867 0.0085876 0.0057147 0.0066694 0.0106139 0.0087002 0.0066549 0.0066739 0.0076341 0.0086063 0.0086146 0.0076268 0.0086810 0.0076195 0.0096077 0.0086500 0.0105980 0.0086146 0.0137945 0.0077171 0.0066612 0.0066676 0.0086123 0.0086334 0.0076413 0.0067123 0.0076268 0.0086123 0.0085958 0.0047446 0.0096221 0.0096195 0.0047673 0.0076195 0.0096010 0.0057256 0.0056930 0.0076341 0.0096103 0.0028331 0.0047256 0.0057280 0.0076748 0.0076413 0.0086146 0.0057888 0.0047357 0.0066549 0.0028278 0.0086205 0.0047537 0.0076195 0.0066612 0.0076361 0.0116256 0.0066694 0.0037880 0.0037915 0.0047993 0.0076268 0.0028251 0.0066549 0.0076341 0.0076195 0.0047764 0.0086063 0.0066676 0.0106139 0.0086063 0.0077044 0.0018800 0.0076361 0.0066694 0.0086063 0.0086146 0.0076580 0.0037853 0.0096103 0.0076434 0.0086228 0.0086583 0.0087255 0.0115888 0.0066903 0.0165681 0.0165842 0.0176135 0.0105805 0.0106037 0.0076822 0.0086334 0.0056930 0.0056930 0.0125499 0.0096873 0.0096314 0.0117101 0.0096288 0.0096407 0.0115634 0.0086417 0.0115634 0.0115746 0.0116144 0.0125742 0.0096169 0.0086417 0.0115969 0.0086500 0.0076695 0.0056984 0.0085876 0.0095592 0.0066549 0.0106728 0.0076970 0.0067400 0.0067465 0.0076801 0.0076528 0.0077717 0.0076695 0.0116513 0.0096407 0.0096221 0.0096221 0.0086334 0.0097061 0.0057147 0.0047673 0.0038105 0.0076580 0.0057311 0.0067123 0.0047357 0.0095801 0.0047993 0.0057202 0.0047627 0.0076601 0.0096593 0.0096686 0.0106476 0.0096314 0.0096407 0.0096103 0.0086524 0.0086311 0.0096288 0.0105805 0.0105805 0.0086500 0.0105907 0.0096103 0.0096103 0.0087086 0.0096010 0.0096195 0.0096010 0.0066758 0.0066549 0.0086750 0.0076341 0.0086750 0.0086334 0.0096195 0.0105805 0.0096195 0.0096473 0.0105805 0.0096288 0.0116144 0.0116144 0.0076413 0.0095801 0.0067188 0.0076434 0.0106270 
Jultra     0.0188662 0.0028405 0.0037799 0.0028594 0.0097009 0.0057147 0.0057147 0.0047435 0.0066650 0.0037951 0.0047537 0.0095724 0.0095632 0.0096582 0.0096462 0.0095632 0.0126621 0.0086573 0.0009407 0.0009434 0.0009416 0.0009407 0.0018831 0.0086918 0.0087002 0.0076970 0.0047627 0.0018831 0.0009398 0.0028691 0.0000010 0.0000010 0.0037961 0.0018831 0.0038214 0.0057311 0.0047526 0.0076801 0.0037997 0.0028547 0.0028466 0.0038024 0.0037987 0.0066803 0.0038096 0.0057080 0.0038096 0.0038060 0.0037987 0.0047673 0.0057311 0.0038024 0.0076654 0.0047729 0.0047809 0.0076822 0.0018848 0.0028412 0.0028412 0.0057080 0.0207429 0.0187724 0.0076320 0.0047435 0.0047480 0.0106213 0.0057665 0.0000010 0.0000010 0.0028358 0.0018889 0.0028358 0.0000010 0.0000010 0.0028385 0.0000000 0.0018871 0.0057189 0.0047480 0.0037942 0.0018848 0.0076320 0.0047832 0.0047435 0.0037951 0.0028431 0.0028431 0.0047334 0.0018902 0.0028358 0.0067013 0.0047947 0.0028297 0.0028378 0.0037870 0.0047435 0.0047480 0.0037834 0.0047844 0.0037799 0.0047571 0.0038069 0.0066905 0.0047480 0.0097752 0.0038278 0.0000010 0.0028351 0.0047469 0.0047582 0.0037906 0.0000010 0.0037834 0.0047469 0.0047379 0.0018848 0.0057280 0.0057256 0.0000010 0.0009398 0.0047537 0.0018937 0.0018831 0.0037870 0.0057202 0.0018884 0.0037799 0.0018942 0.0038069 0.0037906 0.0047480 0.0019142 0.0028358 0.0047435 0.0009398 0.0047514 0.0009434 0.0037799 0.0028324 0.0037880 0.0076896 0.0009418 0.0009425 0.0009434 0.0000010 0.0037834 0.0009398 0.0028297 0.0037870 0.0009398 0.0009478 0.0037880 0.0028412 0.0067013 0.0047435 0.0038214 0.0009398 0.0037880 0.0028358 0.0047435 0.0047480 0.0037987 0.0009407 0.0047582 0.0028385 0.0037951 0.0038105 0.0038398 0.0066949 0.0028446 0.0125709 0.0125830 0.0135926 0.0066803 0.0066949 0.0038105 0.0047582 0.0018831 0.0028297 0.0086205 0.0057665 0.0057334 0.0077449 0.0057311 0.0057389 0.0076486 0.0047627 0.0076486 0.0076560 0.0076822 0.0086370 0.0057243 0.0047627 0.0076706 0.0047673 0.0038041 0.0018848 0.0047334 0.0056904 0.0028297 0.0067382 0.0038178 0.0028656 0.0028683 0.0038096 0.0037961 0.0038546 0.0038041 0.0077065 0.0057389 0.0057280 0.0057280 0.0047582 0.0057776 0.0009434 0.0009451 0.0009451 0.0028439 0.0000010 0.0018991 0.0018831 0.0047435 0.0000010 0.0018902 0.0000010 0.0037997 0.0047820 0.0047866 0.0057515 0.0047683 0.0047729 0.0047582 0.0038078 0.0047571 0.0057311 0.0066803 0.0066803 0.0047673 0.0066867 0.0057202 0.0057202 0.0047993 0.0057147 0.0057256 0.0057147 0.0028385 0.0028297 0.0047809 0.0037870 0.0047764 0.0047582 0.0057256 0.0066803 0.0057256 0.0057421 0.0066803 0.0057311 0.0076822 0.0076822 0.0037906 0.0057026 0.0028567 0.0037915 0.0067096 
Julunt     0.0198417 0.0028331 0.0037701 0.0028520 0.0096753 0.0057008 0.0057008 0.0047312 0.0066486 0.0047402 0.0047412 0.0095475 0.0095384 0.0096329 0.0096210 0.0095384 0.0126286 0.0086347 0.0009383 0.0009409 0.0009392 0.0009383 0.0018782 0.0086690 0.0086774 0.0076769 0.0057116 0.0018782 0.0037781 0.0057554 0.0028225 0.0018853 0.0037861 0.0018782 0.0038114 0.0057171 0.0047402 0.0076601 0.0047502 0.0038033 0.0037925 0.0037925 0.0037889 0.0066631 0.0037997 0.0056930 0.0037997 0.0037961 0.0037889 0.0057171 0.0066821 0.0037925 0.0076455 0.0047659 0.0047683 0.0076622 0.0018800 0.0028338 0.0028338 0.0056930 0.0217117 0.0197433 0.0076123 0.0047312 0.0047357 0.0105935 0.0057515 0.0009535 0.0009427 0.0057008 0.0047457 0.0057008 0.0047312 0.0009445 0.0057062 0.0018871 0.0000000 0.0057039 0.0047357 0.0037844 0.0018800 0.0076123 0.0047707 0.0047312 0.0037853 0.0028358 0.0028358 0.0047211 0.0018853 0.0028285 0.0066840 0.0047820 0.0028225 0.0028305 0.0037772 0.0047312 0.0047357 0.0037737 0.0047718 0.0037701 0.0057039 0.0047547 0.0066739 0.0047357 0.0097493 0.0038178 0.0028251 0.0028278 0.0047346 0.0047457 0.0037808 0.0028466 0.0037737 0.0047346 0.0047256 0.0018818 0.0057132 0.0057116 0.0009436 0.0037701 0.0057008 0.0018889 0.0018782 0.0037772 0.0057062 0.0047446 0.0066486 0.0018894 0.0037969 0.0037808 0.0047357 0.0019092 0.0047412 0.0066631 0.0018840 0.0047390 0.0009409 0.0037701 0.0028251 0.0037781 0.0076695 0.0047312 0.0018894 0.0009418 0.0009499 0.0037737 0.0028285 0.0028225 0.0037772 0.0037701 0.0009454 0.0047312 0.0037933 0.0066840 0.0047312 0.0038114 0.0037781 0.0037781 0.0028285 0.0047312 0.0047357 0.0037889 0.0018800 0.0057062 0.0037817 0.0047402 0.0047593 0.0047958 0.0076455 0.0028372 0.0125378 0.0125499 0.0135567 0.0066631 0.0066776 0.0038005 0.0047457 0.0018782 0.0037701 0.0085981 0.0057515 0.0057186 0.0077246 0.0057171 0.0057241 0.0076288 0.0047502 0.0076288 0.0076361 0.0076622 0.0086146 0.0057093 0.0047502 0.0076507 0.0047547 0.0037942 0.0018800 0.0047211 0.0056756 0.0028225 0.0067206 0.0038078 0.0028581 0.0028608 0.0037997 0.0037861 0.0038444 0.0037942 0.0076864 0.0057241 0.0057132 0.0057132 0.0047457 0.0057626 0.0018853 0.0009436 0.0009445 0.0037889 0.0018907 0.0028466 0.0028225 0.0056876 0.0009499 0.0018871 0.0009427 0.0037897 0.0057350 0.0057405 0.0067050 0.0057186 0.0057241 0.0057062 0.0047568 0.0047446 0.0057171 0.0066631 0.0066631 0.0047547 0.0066694 0.0057062 0.0057062 0.0047866 0.0057008 0.0057116 0.0057008 0.0028311 0.0028225 0.0047683 0.0037772 0.0047683 0.0047457 0.0057116 0.0066631 0.0057116 0.0057280 0.0066631 0.0057171 0.0076622 0.0076622 0.0037808 0.0056876 0.0028493 0.0037817 0.0066922 
Lamcal     0.0240575 0.0018907 0.0037808 0.0019033 0.0126286 0.0095985 0.0095985 0.0086040 0.0105545 0.0086205 0.0086228 0.0135032 0.0134902 0.0136250 0.0136082 0.0134902 0.0166851 0.0126007 0.0047390 0.0047526 0.0047435 0.0047390 0.0056917 0.0126509 0.0126633 0.0116338 0.0096169 0.0056917 0.0076341 0.0096915 0.0066524 0.0057134 0.0076507 0.0056917 0.0077023 0.0096262 0.0086205 0.0116082 0.0086394 0.0076854 0.0076633 0.0076633 0.0076560 0.0105776 0.0076780 0.0095867 0.0076780 0.0076706 0.0076560 0.0096262 0.0106082 0.0076633 0.0115858 0.0086667 0.0076949 0.0116113 0.0056971 0.0066803 0.0066803 0.0095867 0.0259249 0.0239381 0.0115351 0.0086040 0.0086123 0.0145940 0.0096847 0.0048166 0.0038024 0.0095985 0.0086311 0.0095985 0.0086040 0.0047707 0.0096077 0.0057189 0.0057039 0.0000000 0.0028392 0.0028412 0.0037844 0.0057039 0.0028601 0.0028365 0.0028419 0.0018925 0.0018925 0.0028305 0.0057134 0.0066676 0.0106111 0.0086978 0.0028305 0.0066714 0.0009398 0.0009380 0.0009389 0.0018835 0.0009460 0.0037808 0.0096051 0.0086477 0.0096143 0.0086123 0.0137908 0.0077076 0.0066587 0.0009398 0.0086099 0.0086311 0.0076393 0.0067097 0.0018853 0.0086099 0.0028331 0.0057026 0.0096195 0.0096169 0.0047661 0.0076175 0.0086228 0.0057243 0.0056917 0.0076320 0.0018853 0.0086288 0.0105545 0.0057256 0.0076727 0.0009407 0.0086123 0.0057864 0.0086228 0.0105776 0.0057093 0.0028412 0.0047526 0.0018835 0.0066587 0.0076341 0.0076917 0.0086040 0.0057256 0.0047571 0.0047982 0.0076247 0.0066676 0.0066524 0.0009398 0.0076175 0.0047752 0.0086040 0.0076654 0.0067031 0.0086040 0.0077023 0.0076341 0.0076341 0.0066676 0.0009380 0.0066739 0.0028446 0.0056971 0.0096077 0.0076413 0.0086205 0.0086560 0.0087231 0.0115858 0.0066885 0.0145618 0.0145760 0.0155954 0.0105776 0.0106009 0.0067077 0.0086311 0.0056917 0.0076175 0.0125466 0.0096847 0.0096288 0.0117069 0.0096262 0.0096381 0.0115604 0.0086394 0.0115604 0.0115715 0.0116113 0.0125709 0.0096143 0.0086394 0.0115939 0.0086477 0.0076675 0.0056971 0.0085853 0.0095567 0.0066524 0.0106700 0.0076949 0.0067382 0.0067447 0.0076780 0.0076507 0.0077696 0.0076675 0.0116482 0.0096381 0.0096195 0.0096195 0.0086311 0.0097035 0.0057134 0.0038060 0.0038096 0.0076560 0.0057298 0.0067097 0.0066524 0.0095775 0.0047982 0.0057189 0.0047616 0.0076580 0.0096567 0.0096660 0.0106447 0.0096288 0.0096381 0.0096077 0.0086500 0.0086288 0.0096262 0.0105776 0.0105776 0.0086477 0.0105878 0.0096077 0.0096077 0.0087062 0.0095985 0.0096169 0.0095985 0.0066739 0.0066524 0.0086727 0.0076320 0.0086727 0.0086311 0.0096169 0.0105776 0.0096169 0.0096447 0.0105776 0.0096262 0.0116113 0.0116113 0.0076393 0.0095775 0.0067162 0.0076413 0.0106242 
Lamkun     0.0229669 0.0009418 0.0028251 0.0009481 0.0126599 0.0086063 0.0086063 0.0076195 0.0095592 0.0076341 0.0076361 0.0124918 0.0124798 0.0126041 0.0125885 0.0124798 0.0156441 0.0115877 0.0037772 0.0037880 0.0037808 0.0037772 0.0047256 0.0116338 0.0116450 0.0106242 0.0086228 0.0047256 0.0066549 0.0086894 0.0056810 0.0047435 0.0066694 0.0047256 0.0067142 0.0086311 0.0076341 0.0106009 0.0076507 0.0066995 0.0066803 0.0066803 0.0066739 0.0095801 0.0066931 0.0085958 0.0066931 0.0066867 0.0066739 0.0086311 0.0096077 0.0066803 0.0105805 0.0076748 0.0067077 0.0106037 0.0047301 0.0057039 0.0057039 0.0085958 0.0248328 0.0228530 0.0105343 0.0076195 0.0076268 0.0135698 0.0086834 0.0038388 0.0028412 0.0086063 0.0076434 0.0086063 0.0076195 0.0038024 0.0086146 0.0047480 0.0047357 0.0028392 0.0000000 0.0018871 0.0028278 0.0047357 0.0018996 0.0000010 0.0000010 0.0000010 0.0009427 0.0018800 0.0047435 0.0056930 0.0096103 0.0077023 0.0018800 0.0056971 0.0009401 0.0018840 0.0018858 0.0009392 0.0019001 0.0028251 0.0086123 0.0076580 0.0086205 0.0076268 0.0127570 0.0067252 0.0056864 0.0009401 0.0076247 0.0076434 0.0066587 0.0057298 0.0009392 0.0076247 0.0018818 0.0047346 0.0086252 0.0086228 0.0037987 0.0066397 0.0086063 0.0047526 0.0047256 0.0066524 0.0028399 0.0076413 0.0095592 0.0047537 0.0066885 0.0009409 0.0076268 0.0048039 0.0076361 0.0095801 0.0047402 0.0018871 0.0037880 0.0009383 0.0056864 0.0066549 0.0067050 0.0076195 0.0047537 0.0037915 0.0038242 0.0066460 0.0056930 0.0056810 0.0009401 0.0066397 0.0038060 0.0076195 0.0066821 0.0057241 0.0076195 0.0067142 0.0066549 0.0066549 0.0056930 0.0018840 0.0037692 0.0000010 0.0047301 0.0086146 0.0066612 0.0076341 0.0076654 0.0077246 0.0105805 0.0057116 0.0135400 0.0135531 0.0145656 0.0095801 0.0096010 0.0057280 0.0076434 0.0047256 0.0066397 0.0115381 0.0086834 0.0086334 0.0106907 0.0076413 0.0086417 0.0105573 0.0076507 0.0105573 0.0105675 0.0106037 0.0115604 0.0086205 0.0076507 0.0105878 0.0076580 0.0066840 0.0047301 0.0076030 0.0085690 0.0056810 0.0096634 0.0067077 0.0057531 0.0057586 0.0066931 0.0066694 0.0067726 0.0066840 0.0106373 0.0086417 0.0086252 0.0086252 0.0076434 0.0087002 0.0047435 0.0028439 0.0038024 0.0066739 0.0047571 0.0057298 0.0056810 0.0085876 0.0038242 0.0047480 0.0037951 0.0066758 0.0086583 0.0086667 0.0096407 0.0086334 0.0086417 0.0086146 0.0076601 0.0076413 0.0086311 0.0095801 0.0095801 0.0076580 0.0095893 0.0086146 0.0086146 0.0077097 0.0086063 0.0086228 0.0086063 0.0056984 0.0056810 0.0076801 0.0066524 0.0076801 0.0076434 0.0086228 0.0095801 0.0086228 0.0086477 0.0095801 0.0086311 0.0106037 0.0106037 0.0066587 0.0085876 0.0057353 0.0066612 0.0096221 
Lamlap     0.0219444 0.0009416 0.0018813 0.0009478 0.0116728 0.0076413 0.0076413 0.0066587 0.0085935 0.0066714 0.0066739 0.0115179 0.0115069 0.0116213 0.0116070 0.0115069 0.0146498 0.0106099 0.0028297 0.0028378 0.0028324 0.0028297 0.0037763 0.0106522 0.0106625 0.0096473 0.0076560 0.0037763 0.0056971 0.0077150 0.0047289 0.0037906 0.0057093 0.0037763 0.0057476 0.0076633 0.0066714 0.0096262 0.0066867 0.0057353 0.0057189 0.0057189 0.0057134 0.0086123 0.0057298 0.0076320 0.0057298 0.0057243 0.0057134 0.0076633 0.0086370 0.0057189 0.0096077 0.0067077 0.0057421 0.0096288 0.0037799 0.0047480 0.0047480 0.0076320 0.0238136 0.0218354 0.0095658 0.0066587 0.0066650 0.0125864 0.0077097 0.0028758 0.0018920 0.0076413 0.0066803 0.0076413 0.0066587 0.0028485 0.0076486 0.0037942 0.0037844 0.0028412 0.0018871 0.0000000 0.0018831 0.0047390 0.0019009 0.0018853 0.0018871 0.0009425 0.0000010 0.0018813 0.0037906 0.0047390 0.0086394 0.0067317 0.0009389 0.0047424 0.0009407 0.0018853 0.0018871 0.0009398 0.0019014 0.0018813 0.0076466 0.0066931 0.0076539 0.0066650 0.0117623 0.0057573 0.0047334 0.0009398 0.0057012 0.0066803 0.0047424 0.0047695 0.0009398 0.0066572 0.0018831 0.0037834 0.0076580 0.0076560 0.0028458 0.0056850 0.0076413 0.0037978 0.0037763 0.0056958 0.0028419 0.0066777 0.0085935 0.0037987 0.0057256 0.0009416 0.0066650 0.0038388 0.0066739 0.0086123 0.0037880 0.0018884 0.0028378 0.0009389 0.0047334 0.0056971 0.0057405 0.0066587 0.0037987 0.0028405 0.0028649 0.0056904 0.0047390 0.0047289 0.0009407 0.0056850 0.0028513 0.0066587 0.0057202 0.0047638 0.0066587 0.0057476 0.0056971 0.0056971 0.0047390 0.0018853 0.0047435 0.0018889 0.0037799 0.0076486 0.0057026 0.0066714 0.0066995 0.0067512 0.0096077 0.0047537 0.0125587 0.0125709 0.0135794 0.0086123 0.0086311 0.0047673 0.0066803 0.0037763 0.0056850 0.0105647 0.0077097 0.0076654 0.0097077 0.0076633 0.0076727 0.0095867 0.0066867 0.0095867 0.0095959 0.0096288 0.0105850 0.0076466 0.0066867 0.0096143 0.0066931 0.0057225 0.0037799 0.0066445 0.0076074 0.0047289 0.0086871 0.0057421 0.0047890 0.0047936 0.0057298 0.0057093 0.0057975 0.0057225 0.0096593 0.0076727 0.0076580 0.0076580 0.0066803 0.0077246 0.0037906 0.0018937 0.0028485 0.0057134 0.0038014 0.0047695 0.0047289 0.0076247 0.0028649 0.0037942 0.0028431 0.0057147 0.0057444 0.0057499 0.0067160 0.0057280 0.0057334 0.0076486 0.0066949 0.0066777 0.0076633 0.0086123 0.0086123 0.0066931 0.0086205 0.0076486 0.0076486 0.0067382 0.0076413 0.0076560 0.0076413 0.0047435 0.0047289 0.0067123 0.0056958 0.0067123 0.0066803 0.0076486 0.0086123 0.0076560 0.0076780 0.0086123 0.0076633 0.0096288 0.0096288 0.0057012 0.0076247 0.0047741 0.0057026 0.0086500 
Lamlem     0.0198171 0.0009398 0.0018760 0.0009460 0.0096634 0.0056930 0.0056930 0.0047256 0.0066397 0.0047346 0.0047357 0.0095359 0.0095268 0.0096210 0.0096092 0.0095268 0.0126130 0.0086241 0.0009372 0.0009398 0.0009380 0.0009372 0.0018760 0.0086583 0.0086667 0.0076675 0.0057039 0.0018760 0.0037737 0.0057476 0.0028191 0.0018831 0.0037817 0.0018760 0.0038069 0.0057093 0.0047346 0.0076507 0.0047446 0.0037987 0.0037880 0.0037880 0.0037844 0.0066549 0.0037951 0.0056864 0.0037951 0.0037915 0.0037844 0.0057093 0.0066739 0.0037880 0.0076361 0.0047593 0.0047627 0.0076528 0.0018777 0.0028305 0.0028305 0.0056864 0.0216849 0.0197189 0.0076030 0.0047256 0.0047301 0.0105805 0.0057444 0.0009523 0.0000010 0.0056930 0.0047402 0.0056930 0.0047256 0.0009434 0.0056984 0.0018848 0.0018800 0.0037844 0.0028278 0.0018831 0.0000000 0.0056810 0.0028485 0.0028251 0.0018818 0.0009407 0.0009407 0.0028191 0.0018813 0.0028251 0.0066758 0.0047764 0.0009363 0.0028271 0.0018795 0.0028251 0.0028278 0.0018777 0.0028493 0.0018760 0.0056971 0.0047492 0.0057026 0.0047301 0.0097371 0.0038132 0.0028218 0.0009380 0.0047289 0.0037853 0.0037763 0.0028431 0.0018777 0.0047289 0.0028218 0.0018795 0.0057062 0.0057039 0.0009416 0.0037656 0.0056930 0.0018866 0.0018760 0.0037727 0.0037853 0.0047390 0.0066397 0.0018871 0.0028392 0.0018813 0.0047301 0.0019051 0.0047357 0.0066549 0.0018818 0.0028297 0.0009389 0.0018760 0.0018777 0.0028251 0.0057241 0.0047256 0.0018853 0.0009407 0.0009478 0.0037656 0.0028251 0.0018760 0.0018795 0.0037656 0.0009434 0.0037737 0.0037889 0.0047502 0.0047256 0.0038069 0.0037737 0.0028251 0.0028251 0.0028251 0.0018818 0.0018835 0.0018777 0.0056984 0.0037772 0.0047346 0.0047537 0.0047901 0.0076361 0.0028338 0.0105573 0.0105675 0.0115634 0.0066549 0.0066694 0.0037961 0.0047402 0.0018760 0.0037656 0.0085876 0.0057444 0.0057116 0.0077150 0.0057093 0.0057171 0.0076195 0.0047446 0.0076195 0.0076268 0.0076528 0.0086040 0.0057026 0.0047446 0.0076413 0.0047492 0.0037897 0.0018777 0.0047156 0.0056689 0.0028191 0.0067123 0.0038033 0.0028547 0.0028574 0.0037951 0.0037817 0.0038398 0.0037897 0.0076769 0.0057171 0.0057062 0.0057062 0.0047402 0.0057554 0.0018831 0.0000010 0.0009434 0.0037844 0.0018884 0.0028431 0.0028191 0.0056810 0.0009487 0.0018848 0.0009416 0.0037853 0.0057280 0.0057334 0.0066967 0.0057116 0.0057171 0.0056984 0.0047502 0.0047390 0.0057093 0.0066549 0.0066549 0.0047492 0.0066612 0.0056984 0.0056984 0.0047809 0.0056930 0.0057039 0.0056930 0.0028251 0.0028191 0.0047627 0.0037727 0.0047627 0.0047402 0.0057039 0.0066549 0.0057039 0.0057202 0.0066549 0.0057093 0.0076528 0.0076528 0.0037763 0.0056810 0.0028458 0.0037772 0.0066840 
Lammel     0.0260797 0.0037844 0.0056756 0.0038096 0.0156523 0.0115271 0.0115271 0.0105242 0.0124831 0.0105444 0.0105472 0.0154439 0.0154290 0.0155832 0.0155640 0.0154290 0.0186618 0.0145504 0.0066397 0.0066587 0.0066460 0.0066397 0.0075958 0.0146082 0.0146224 0.0135830 0.0115492 0.0075958 0.0095501 0.0116388 0.0085608 0.0076247 0.0095709 0.0075958 0.0096355 0.0115604 0.0105444 0.0135531 0.0105675 0.0096143 0.0095867 0.0095867 0.0095775 0.0125104 0.0096051 0.0115129 0.0096051 0.0095959 0.0095775 0.0115604 0.0125466 0.0095867 0.0135269 0.0106009 0.0076727 0.0135567 0.0076030 0.0085958 0.0085958 0.0115129 0.0258477 0.0238668 0.0134678 0.0105242 0.0105343 0.0165519 0.0116307 0.0067485 0.0057080 0.0115271 0.0105573 0.0115271 0.0105242 0.0066841 0.0115381 0.0076320 0.0076123 0.0057039 0.0047357 0.0047390 0.0056810 0.0000000 0.0047707 0.0047312 0.0047402 0.0037880 0.0037880 0.0047211 0.0076247 0.0085794 0.0105805 0.0086727 0.0047211 0.0085853 0.0037772 0.0047312 0.0047357 0.0037737 0.0047718 0.0056756 0.0115351 0.0105776 0.0115462 0.0105343 0.0157726 0.0096514 0.0085690 0.0037772 0.0085853 0.0105573 0.0076175 0.0086347 0.0037737 0.0085853 0.0047256 0.0076102 0.0115523 0.0115492 0.0066777 0.0095293 0.0115271 0.0076393 0.0075958 0.0095475 0.0057062 0.0105545 0.0124831 0.0076413 0.0095985 0.0037808 0.0105343 0.0077225 0.0105472 0.0125104 0.0076195 0.0047390 0.0066587 0.0037701 0.0085690 0.0095501 0.0096221 0.0105242 0.0076413 0.0066650 0.0067226 0.0095384 0.0085794 0.0085608 0.0037772 0.0095293 0.0066905 0.0105242 0.0095893 0.0086252 0.0105242 0.0096355 0.0095501 0.0095501 0.0085794 0.0047312 0.0085876 0.0047446 0.0076030 0.0115381 0.0095592 0.0105444 0.0105878 0.0106700 0.0135269 0.0086063 0.0165155 0.0165316 0.0175575 0.0125104 0.0125378 0.0086311 0.0105573 0.0075958 0.0095293 0.0144878 0.0116307 0.0115634 0.0136685 0.0115604 0.0115746 0.0134973 0.0105675 0.0134973 0.0135103 0.0135567 0.0145158 0.0115462 0.0105675 0.0135364 0.0105776 0.0095918 0.0076030 0.0105014 0.0114769 0.0085608 0.0126197 0.0096262 0.0086703 0.0086787 0.0096051 0.0095709 0.0097197 0.0095918 0.0135997 0.0115746 0.0115523 0.0115523 0.0105573 0.0116532 0.0076247 0.0057134 0.0066841 0.0095775 0.0076466 0.0086347 0.0085608 0.0115019 0.0067226 0.0076320 0.0066714 0.0095801 0.0115969 0.0116082 0.0125897 0.0115634 0.0115746 0.0115381 0.0105805 0.0105545 0.0115604 0.0125104 0.0125104 0.0105776 0.0125225 0.0115381 0.0115381 0.0106493 0.0115271 0.0115492 0.0115271 0.0085876 0.0085608 0.0106082 0.0095475 0.0106082 0.0105573 0.0115492 0.0125104 0.0115492 0.0115827 0.0125104 0.0115604 0.0135567 0.0135567 0.0095567 0.0115019 0.0086430 0.0095592 0.0125654 
Lamoce     0.0219444 0.0009487 0.0028458 0.0009478 0.0106803 0.0076759 0.0076928 0.0067033 0.0086513 0.0076907 0.0076928 0.0115958 0.0115846 0.0116213 0.0116070 0.0115846 0.0146498 0.0106099 0.0038050 0.0038159 0.0038086 0.0038050 0.0047604 0.0107248 0.0117215 0.0107040 0.0086871 0.0047604 0.0067033 0.0086787 0.0057230 0.0047786 0.0067188 0.0047604 0.0067642 0.0086955 0.0067162 0.0096915 0.0077076 0.0067485 0.0067291 0.0067291 0.0067226 0.0096514 0.0067420 0.0086596 0.0067420 0.0067355 0.0067226 0.0086955 0.0096795 0.0067291 0.0106596 0.0077320 0.0067577 0.0096941 0.0047650 0.0057462 0.0057462 0.0086596 0.0238136 0.0218354 0.0096303 0.0067033 0.0067097 0.0126722 0.0077620 0.0038342 0.0028621 0.0086703 0.0077002 0.0086703 0.0076759 0.0038305 0.0086787 0.0047832 0.0047707 0.0028601 0.0018996 0.0019009 0.0028485 0.0047707 0.0000000 0.0018978 0.0019014 0.0009496 0.0009496 0.0009451 0.0047741 0.0057353 0.0096821 0.0076928 0.0018937 0.0057394 0.0009469 0.0018978 0.0018996 0.0009460 0.0018978 0.0028458 0.0086763 0.0077150 0.0077055 0.0067097 0.0117623 0.0067162 0.0057284 0.0009469 0.0076805 0.0077002 0.0067082 0.0057230 0.0009460 0.0076805 0.0018955 0.0047695 0.0086894 0.0086871 0.0038269 0.0066890 0.0086703 0.0047878 0.0047604 0.0067018 0.0028608 0.0076981 0.0096303 0.0047890 0.0067382 0.0009478 0.0076833 0.0047982 0.0076928 0.0096514 0.0047752 0.0019009 0.0038159 0.0009451 0.0057284 0.0067033 0.0067549 0.0076759 0.0047890 0.0038196 0.0038196 0.0066953 0.0057353 0.0057230 0.0009469 0.0066890 0.0038342 0.0076759 0.0067317 0.0057665 0.0076759 0.0067642 0.0067033 0.0067033 0.0057353 0.0018978 0.0057407 0.0019033 0.0047650 0.0086787 0.0067097 0.0076907 0.0077225 0.0077150 0.0106596 0.0057531 0.0126442 0.0126565 0.0126722 0.0096514 0.0096727 0.0057697 0.0077002 0.0047604 0.0066890 0.0106361 0.0077620 0.0077171 0.0096888 0.0077150 0.0077246 0.0096514 0.0067317 0.0096514 0.0096608 0.0096941 0.0106568 0.0077055 0.0067317 0.0096795 0.0067382 0.0067335 0.0047650 0.0076584 0.0086324 0.0057230 0.0086703 0.0057808 0.0048213 0.0048259 0.0057683 0.0067188 0.0067642 0.0067335 0.0107173 0.0077246 0.0086894 0.0086894 0.0077002 0.0086894 0.0047786 0.0028649 0.0028676 0.0067226 0.0047924 0.0057725 0.0057230 0.0086513 0.0038196 0.0047832 0.0038232 0.0067252 0.0087231 0.0087231 0.0097129 0.0086978 0.0087062 0.0086787 0.0077171 0.0076981 0.0077150 0.0086703 0.0086703 0.0067382 0.0086787 0.0077002 0.0077002 0.0067252 0.0076928 0.0077076 0.0076928 0.0057407 0.0057230 0.0067420 0.0067018 0.0067420 0.0067097 0.0086787 0.0086513 0.0076907 0.0077129 0.0086513 0.0076981 0.0096727 0.0096727 0.0067082 0.0086513 0.0057284 0.0057284 0.0086894 
LamorC     0.0229440 0.0009409 0.0028225 0.0009472 0.0126476 0.0085981 0.0085981 0.0076123 0.0095501 0.0076268 0.0076288 0.0124798 0.0124679 0.0125919 0.0125764 0.0124679 0.0156288 0.0115765 0.0037737 0.0037844 0.0037772 0.0037737 0.0047211 0.0116225 0.0116338 0.0106139 0.0086146 0.0047211 0.0066486 0.0086810 0.0056756 0.0047390 0.0066631 0.0047211 0.0067077 0.0086228 0.0076268 0.0105907 0.0076434 0.0066931 0.0066739 0.0066739 0.0066676 0.0095709 0.0066867 0.0085876 0.0066867 0.0066803 0.0066676 0.0086228 0.0095985 0.0066739 0.0105703 0.0076675 0.0067013 0.0105935 0.0047256 0.0056984 0.0056984 0.0085876 0.0248082 0.0228304 0.0105242 0.0076123 0.0076195 0.0135567 0.0086750 0.0038352 0.0028385 0.0085981 0.0076361 0.0085981 0.0076123 0.0037987 0.0086063 0.0047435 0.0047312 0.0028365 0.0000010 0.0018853 0.0028251 0.0047312 0.0018978 0.0000000 0.0000010 0.0000010 0.0009418 0.0018782 0.0047390 0.0056876 0.0096010 0.0076949 0.0018782 0.0056917 0.0009392 0.0018822 0.0018840 0.0009383 0.0018983 0.0028225 0.0086040 0.0076507 0.0086123 0.0076195 0.0127445 0.0067188 0.0056810 0.0009392 0.0076175 0.0076361 0.0066524 0.0057243 0.0009383 0.0076175 0.0018800 0.0047301 0.0086169 0.0086146 0.0037951 0.0066334 0.0085981 0.0047480 0.0047211 0.0066460 0.0028372 0.0076341 0.0095501 0.0047492 0.0066821 0.0009401 0.0076195 0.0047993 0.0076288 0.0095709 0.0047357 0.0018853 0.0037844 0.0009374 0.0056810 0.0066486 0.0066986 0.0076123 0.0047492 0.0037880 0.0038205 0.0066397 0.0056876 0.0056756 0.0009392 0.0066334 0.0038024 0.0076123 0.0066758 0.0057186 0.0076123 0.0067077 0.0066486 0.0066486 0.0056876 0.0018822 0.0037656 0.0000010 0.0047256 0.0086063 0.0066549 0.0076268 0.0076580 0.0077171 0.0105703 0.0057062 0.0135269 0.0135400 0.0145515 0.0095709 0.0095918 0.0057225 0.0076361 0.0047211 0.0066334 0.0115271 0.0086750 0.0086252 0.0106803 0.0076341 0.0086334 0.0105472 0.0076434 0.0105472 0.0105573 0.0105935 0.0115492 0.0086123 0.0076434 0.0105776 0.0076507 0.0066776 0.0047256 0.0075958 0.0085608 0.0056756 0.0096541 0.0067013 0.0057476 0.0057531 0.0066867 0.0066631 0.0067661 0.0066776 0.0106270 0.0086334 0.0086169 0.0086169 0.0076361 0.0086918 0.0047390 0.0028412 0.0037987 0.0066676 0.0047526 0.0057243 0.0056756 0.0085794 0.0038205 0.0047435 0.0037915 0.0066694 0.0086500 0.0086583 0.0096314 0.0086252 0.0086334 0.0086063 0.0076528 0.0076341 0.0086228 0.0095709 0.0095709 0.0076507 0.0095801 0.0086063 0.0086063 0.0077023 0.0085981 0.0086146 0.0085981 0.0056930 0.0056756 0.0076727 0.0066460 0.0076727 0.0076361 0.0086146 0.0095709 0.0086146 0.0086394 0.0095709 0.0086228 0.0105935 0.0105935 0.0066524 0.0085794 0.0057298 0.0066549 0.0096129 
Lamorn     0.0219499 0.0009418 0.0018818 0.0009481 0.0116759 0.0076434 0.0076434 0.0066612 0.0085958 0.0066739 0.0066758 0.0115209 0.0115099 0.0116244 0.0116101 0.0115099 0.0146537 0.0106128 0.0028305 0.0028385 0.0028331 0.0028305 0.0037772 0.0106550 0.0106654 0.0096500 0.0076580 0.0037772 0.0056984 0.0077171 0.0047301 0.0037915 0.0057116 0.0037772 0.0057499 0.0076654 0.0066739 0.0096288 0.0066885 0.0057366 0.0057202 0.0057202 0.0057147 0.0086146 0.0057311 0.0076341 0.0057311 0.0057256 0.0057147 0.0076654 0.0086394 0.0057202 0.0096103 0.0067096 0.0057444 0.0096314 0.0037808 0.0047492 0.0047492 0.0076341 0.0238195 0.0218409 0.0095684 0.0066612 0.0066676 0.0125897 0.0077118 0.0028766 0.0018925 0.0076434 0.0066821 0.0076434 0.0066612 0.0028493 0.0076507 0.0037951 0.0037853 0.0028419 0.0000010 0.0018871 0.0018818 0.0047402 0.0019014 0.0000010 0.0000000 0.0000010 0.0009427 0.0018818 0.0037880 0.0047402 0.0086417 0.0067335 0.0009392 0.0047435 0.0009409 0.0018858 0.0018876 0.0009401 0.0019019 0.0018818 0.0076486 0.0066949 0.0076560 0.0066676 0.0117655 0.0057586 0.0047346 0.0009401 0.0066650 0.0057171 0.0057026 0.0047707 0.0009401 0.0066650 0.0018835 0.0037844 0.0076601 0.0076580 0.0028439 0.0056864 0.0076434 0.0037987 0.0037772 0.0056971 0.0028425 0.0066803 0.0085958 0.0037997 0.0047638 0.0009418 0.0066676 0.0038361 0.0066758 0.0086146 0.0037889 0.0018889 0.0028358 0.0009392 0.0037808 0.0047402 0.0057421 0.0066612 0.0037961 0.0028412 0.0028629 0.0056864 0.0047402 0.0037772 0.0009409 0.0056864 0.0028493 0.0056984 0.0057225 0.0047659 0.0066612 0.0057499 0.0056984 0.0047402 0.0047402 0.0018858 0.0018795 0.0000010 0.0037808 0.0076507 0.0057039 0.0066739 0.0067013 0.0067530 0.0096103 0.0047547 0.0125621 0.0125742 0.0135830 0.0086146 0.0086334 0.0047683 0.0066821 0.0037772 0.0056864 0.0105675 0.0077118 0.0076675 0.0097103 0.0066803 0.0076748 0.0095893 0.0066885 0.0095893 0.0095985 0.0096314 0.0105878 0.0076560 0.0066885 0.0096169 0.0066949 0.0057241 0.0037808 0.0066460 0.0076102 0.0047301 0.0086894 0.0057444 0.0047901 0.0047947 0.0057311 0.0057116 0.0057999 0.0057241 0.0096619 0.0076748 0.0076601 0.0076601 0.0066821 0.0077267 0.0037915 0.0018942 0.0028493 0.0057147 0.0038024 0.0047707 0.0047301 0.0076268 0.0028656 0.0037951 0.0028439 0.0057171 0.0076896 0.0076970 0.0086690 0.0076675 0.0076748 0.0076507 0.0066967 0.0066803 0.0076654 0.0086146 0.0086146 0.0066949 0.0086228 0.0076507 0.0076507 0.0067400 0.0076434 0.0076580 0.0076434 0.0047402 0.0047301 0.0067142 0.0056971 0.0067142 0.0066821 0.0076580 0.0086146 0.0076580 0.0076801 0.0086146 0.0076654 0.0096314 0.0096314 0.0057026 0.0076268 0.0047752 0.0057039 0.0086524 
LamorS     0.0209292 0.0000010 0.0009398 0.0000010 0.0106907 0.0066803 0.0066803 0.0057026 0.0076320 0.0057134 0.0057147 0.0105489 0.0105388 0.0106436 0.0106304 0.0105388 0.0136613 0.0096369 0.0018848 0.0018902 0.0018866 0.0018848 0.0028297 0.0096753 0.0096847 0.0086750 0.0066931 0.0028297 0.0047435 0.0067447 0.0037799 0.0028405 0.0047537 0.0028297 0.0047855 0.0066995 0.0057134 0.0086560 0.0057256 0.0047752 0.0047616 0.0047616 0.0047571 0.0076486 0.0047707 0.0066714 0.0047707 0.0047661 0.0047571 0.0066995 0.0076706 0.0047616 0.0086394 0.0057444 0.0047809 0.0086583 0.0028324 0.0037951 0.0037951 0.0066714 0.0228021 0.0208251 0.0086017 0.0057026 0.0057080 0.0116082 0.0067400 0.0019155 0.0009451 0.0066803 0.0057202 0.0066803 0.0057026 0.0018973 0.0066867 0.0028431 0.0028358 0.0018925 0.0000010 0.0009425 0.0009407 0.0037880 0.0009496 0.0000010 0.0000010 0.0000000 0.0000010 0.0009398 0.0028405 0.0037880 0.0076727 0.0057641 0.0000010 0.0037906 0.0000010 0.0009418 0.0009427 0.0000010 0.0009499 0.0009398 0.0066841 0.0057311 0.0066905 0.0057080 0.0107727 0.0047936 0.0037834 0.0000010 0.0057066 0.0057202 0.0047469 0.0038123 0.0000010 0.0057066 0.0009407 0.0028351 0.0066949 0.0066931 0.0018955 0.0047334 0.0066803 0.0028458 0.0028297 0.0047424 0.0018929 0.0057189 0.0076320 0.0028466 0.0047673 0.0000010 0.0057080 0.0028766 0.0057147 0.0076486 0.0028385 0.0009434 0.0018902 0.0000010 0.0037834 0.0047435 0.0047795 0.0057026 0.0028466 0.0018920 0.0019082 0.0047379 0.0037880 0.0037799 0.0000010 0.0047334 0.0018991 0.0057026 0.0047627 0.0038078 0.0057026 0.0047855 0.0047435 0.0047435 0.0037880 0.0009418 0.0028324 0.0000010 0.0028324 0.0066867 0.0047480 0.0057134 0.0057366 0.0057808 0.0086394 0.0037997 0.0115827 0.0115939 0.0125986 0.0076486 0.0076654 0.0038105 0.0057202 0.0028297 0.0047334 0.0095959 0.0067400 0.0067013 0.0087292 0.0066867 0.0067077 0.0086205 0.0057256 0.0086205 0.0086288 0.0086583 0.0096143 0.0066905 0.0057256 0.0086453 0.0057311 0.0047638 0.0028324 0.0056904 0.0066508 0.0037799 0.0077150 0.0047809 0.0038278 0.0038315 0.0047707 0.0047537 0.0048271 0.0047638 0.0086858 0.0067077 0.0066949 0.0066949 0.0057202 0.0067530 0.0028405 0.0009460 0.0018973 0.0047571 0.0028485 0.0038123 0.0037799 0.0066650 0.0019082 0.0028431 0.0018937 0.0047582 0.0067206 0.0067271 0.0076970 0.0067013 0.0067077 0.0066867 0.0057334 0.0057189 0.0066995 0.0076486 0.0076486 0.0057311 0.0076560 0.0066867 0.0066867 0.0057697 0.0066803 0.0066931 0.0066803 0.0037915 0.0037799 0.0057476 0.0047424 0.0057476 0.0057202 0.0066931 0.0076486 0.0066931 0.0067123 0.0076486 0.0066995 0.0086583 0.0086583 0.0047424 0.0066650 0.0038159 0.0047480 0.0076822 
Lamsig     0.0198513 0.0000010 0.0009398 0.0000010 0.0106907 0.0066803 0.0066803 0.0057026 0.0076320 0.0057134 0.0057147 0.0105489 0.0105388 0.0106436 0.0106304 0.0105388 0.0136613 0.0096369 0.0018848 0.0018902 0.0018866 0.0018848 0.0028297 0.0096753 0.0096847 0.0086750 0.0066931 0.0028297 0.0047435 0.0067447 0.0037799 0.0028405 0.0047537 0.0028297 0.0047855 0.0066995 0.0057134 0.0086560 0.0057256 0.0047752 0.0047616 0.0047616 0.0047571 0.0076486 0.0047707 0.0066714 0.0047707 0.0047616 0.0047571 0.0066995 0.0076706 0.0047571 0.0086394 0.0057444 0.0047809 0.0086583 0.0028324 0.0037951 0.0037951 0.0066714 0.0228021 0.0208251 0.0086017 0.0057026 0.0057080 0.0116082 0.0067400 0.0019155 0.0009451 0.0066803 0.0057202 0.0066803 0.0057026 0.0018973 0.0066867 0.0028431 0.0028358 0.0018925 0.0009427 0.0000010 0.0009407 0.0037880 0.0009496 0.0009418 0.0009427 0.0000010 0.0000000 0.0009398 0.0028405 0.0037880 0.0076727 0.0057641 0.0000010 0.0037906 0.0000010 0.0009418 0.0009427 0.0000010 0.0009499 0.0009398 0.0066841 0.0057311 0.0066905 0.0057080 0.0107727 0.0047936 0.0037834 0.0000010 0.0047469 0.0057202 0.0037906 0.0038123 0.0000010 0.0057012 0.0009407 0.0028351 0.0066949 0.0066931 0.0018955 0.0047334 0.0066803 0.0028458 0.0028297 0.0047424 0.0018929 0.0057189 0.0076320 0.0028466 0.0047673 0.0000010 0.0057080 0.0028766 0.0057147 0.0076486 0.0028385 0.0009434 0.0018902 0.0000010 0.0037834 0.0047435 0.0047795 0.0057026 0.0028466 0.0018920 0.0019082 0.0047379 0.0037880 0.0037799 0.0000010 0.0047334 0.0018991 0.0057026 0.0047627 0.0038078 0.0057026 0.0047855 0.0047435 0.0047435 0.0037880 0.0009418 0.0037915 0.0009436 0.0028324 0.0066867 0.0047480 0.0057080 0.0057366 0.0057808 0.0086394 0.0037997 0.0115827 0.0115939 0.0125986 0.0076486 0.0076654 0.0038105 0.0057202 0.0028297 0.0047334 0.0095959 0.0067400 0.0067013 0.0087292 0.0066995 0.0067077 0.0086205 0.0057256 0.0086205 0.0086288 0.0086583 0.0096143 0.0066905 0.0057256 0.0086453 0.0057311 0.0047638 0.0028324 0.0056904 0.0066508 0.0037799 0.0077150 0.0047809 0.0038278 0.0038315 0.0047707 0.0047537 0.0048271 0.0047638 0.0086858 0.0067077 0.0066949 0.0066949 0.0057202 0.0067530 0.0028405 0.0009460 0.0018973 0.0047571 0.0028485 0.0038123 0.0037799 0.0066650 0.0019082 0.0028431 0.0018937 0.0047582 0.0057499 0.0057554 0.0067225 0.0057334 0.0057389 0.0066867 0.0057334 0.0057189 0.0066995 0.0076486 0.0076486 0.0057311 0.0076560 0.0066867 0.0066867 0.0057697 0.0066803 0.0066931 0.0066803 0.0037915 0.0037799 0.0057476 0.0047424 0.0057476 0.0057202 0.0066867 0.0076486 0.0066931 0.0067123 0.0076486 0.0066995 0.0086583 0.0086583 0.0047469 0.0066650 0.0038159 0.0047480 0.0076822 
Lamspe     0.0218573 0.0009389 0.0028165 0.0000010 0.0116275 0.0085794 0.0085794 0.0075958 0.0095293 0.0076102 0.0076123 0.0124526 0.0124407 0.0115765 0.0115623 0.0124407 0.0145929 0.0105692 0.0037656 0.0037763 0.0037692 0.0037656 0.0047111 0.0115969 0.0116082 0.0105907 0.0085958 0.0047111 0.0066334 0.0076854 0.0056635 0.0047289 0.0066486 0.0047111 0.0066931 0.0086040 0.0076102 0.0105675 0.0076268 0.0066777 0.0066587 0.0066587 0.0066524 0.0095501 0.0066714 0.0085690 0.0066714 0.0066650 0.0066524 0.0086040 0.0095775 0.0066587 0.0105472 0.0076507 0.0066867 0.0105703 0.0047156 0.0056864 0.0056864 0.0085690 0.0237196 0.0217492 0.0105014 0.0075958 0.0076030 0.0135269 0.0086560 0.0028649 0.0028324 0.0085794 0.0076195 0.0085794 0.0075958 0.0037906 0.0085876 0.0047334 0.0047211 0.0028305 0.0018800 0.0018813 0.0028191 0.0047211 0.0009451 0.0018782 0.0018818 0.0009398 0.0009398 0.0000000 0.0047289 0.0056756 0.0095801 0.0067059 0.0018742 0.0056796 0.0009372 0.0018782 0.0018800 0.0009363 0.0009454 0.0028165 0.0085853 0.0076341 0.0085935 0.0076030 0.0117164 0.0057353 0.0056689 0.0009372 0.0076002 0.0076195 0.0066382 0.0047514 0.0009363 0.0076002 0.0018760 0.0047200 0.0085981 0.0085958 0.0037870 0.0066194 0.0085794 0.0047379 0.0047111 0.0066319 0.0028311 0.0076175 0.0095293 0.0047390 0.0066676 0.0009380 0.0076030 0.0038242 0.0076123 0.0095501 0.0047256 0.0018813 0.0037763 0.0009354 0.0056689 0.0066334 0.0066840 0.0075958 0.0047390 0.0037799 0.0028540 0.0066257 0.0056756 0.0056635 0.0009372 0.0066194 0.0037942 0.0075958 0.0066612 0.0057062 0.0075958 0.0066931 0.0066334 0.0066334 0.0056756 0.0018782 0.0056810 0.0018835 0.0047156 0.0085876 0.0066397 0.0076102 0.0076413 0.0067252 0.0105472 0.0056930 0.0134973 0.0135103 0.0145196 0.0095501 0.0095709 0.0057093 0.0076195 0.0047111 0.0066194 0.0115019 0.0086560 0.0086063 0.0096701 0.0086040 0.0086146 0.0105242 0.0076268 0.0105242 0.0105343 0.0105703 0.0115240 0.0085935 0.0076268 0.0105545 0.0076341 0.0066631 0.0047156 0.0075786 0.0085423 0.0056635 0.0086537 0.0066867 0.0057353 0.0057407 0.0066714 0.0066486 0.0057752 0.0066631 0.0106037 0.0086146 0.0085981 0.0085981 0.0076195 0.0076949 0.0047289 0.0028351 0.0037906 0.0066524 0.0047424 0.0057121 0.0056635 0.0085608 0.0028540 0.0047334 0.0037834 0.0066549 0.0086311 0.0086394 0.0096103 0.0086063 0.0086146 0.0085876 0.0076361 0.0076175 0.0086040 0.0095501 0.0095501 0.0076341 0.0095592 0.0085876 0.0085876 0.0067123 0.0085794 0.0085958 0.0085794 0.0056810 0.0056635 0.0076560 0.0066319 0.0076560 0.0076195 0.0085958 0.0095501 0.0085958 0.0086205 0.0095501 0.0086040 0.0105703 0.0105703 0.0066382 0.0085608 0.0047559 0.0066397 0.0095918 
Lamtig     0.0198761 0.0028378 0.0037763 0.0028567 0.0087062 0.0057093 0.0047492 0.0037844 0.0056971 0.0047480 0.0047492 0.0095632 0.0095541 0.0096488 0.0096369 0.0095541 0.0126498 0.0086490 0.0009398 0.0009425 0.0009407 0.0009398 0.0018813 0.0077044 0.0086834 0.0076896 0.0057202 0.0018813 0.0037844 0.0057641 0.0028271 0.0018884 0.0037925 0.0018813 0.0038178 0.0057256 0.0037915 0.0067013 0.0047582 0.0038096 0.0037987 0.0037987 0.0037951 0.0066739 0.0038060 0.0057026 0.0038060 0.0038024 0.0037951 0.0057256 0.0066931 0.0037987 0.0076580 0.0047729 0.0047718 0.0067031 0.0018831 0.0028385 0.0028385 0.0057026 0.0217492 0.0197773 0.0066587 0.0037844 0.0037880 0.0096288 0.0047912 0.0009551 0.0009442 0.0057093 0.0047537 0.0057093 0.0047390 0.0009460 0.0057147 0.0018902 0.0018853 0.0057134 0.0047435 0.0037906 0.0018813 0.0076247 0.0047741 0.0047390 0.0037880 0.0028405 0.0028405 0.0047289 0.0000000 0.0028331 0.0066949 0.0047901 0.0028271 0.0028351 0.0037834 0.0047390 0.0047435 0.0037799 0.0047798 0.0037763 0.0057134 0.0047627 0.0057189 0.0037880 0.0097656 0.0038242 0.0028297 0.0028324 0.0047424 0.0037961 0.0037870 0.0028513 0.0037799 0.0047424 0.0047334 0.0018848 0.0057225 0.0057202 0.0009442 0.0037763 0.0057093 0.0018920 0.0018813 0.0037834 0.0057147 0.0047526 0.0066587 0.0018925 0.0028473 0.0037870 0.0047435 0.0019105 0.0047492 0.0066739 0.0018871 0.0047469 0.0009416 0.0037763 0.0018831 0.0028331 0.0076822 0.0047390 0.0018907 0.0009434 0.0009505 0.0037763 0.0028331 0.0018813 0.0037834 0.0037763 0.0009460 0.0037844 0.0037997 0.0066949 0.0047390 0.0038178 0.0037844 0.0028331 0.0028331 0.0047390 0.0037880 0.0037915 0.0018831 0.0057147 0.0037880 0.0047480 0.0047673 0.0048039 0.0076580 0.0028419 0.0115715 0.0115827 0.0125864 0.0066739 0.0066885 0.0038069 0.0047537 0.0018813 0.0037763 0.0076413 0.0047912 0.0047638 0.0067577 0.0047627 0.0047683 0.0066739 0.0037997 0.0066739 0.0066803 0.0067031 0.0076560 0.0047571 0.0037997 0.0066931 0.0038033 0.0038005 0.0018831 0.0047289 0.0056850 0.0028271 0.0057586 0.0028554 0.0019051 0.0019069 0.0028493 0.0037925 0.0038509 0.0038005 0.0076991 0.0047683 0.0057225 0.0057225 0.0047537 0.0057720 0.0018866 0.0009451 0.0009460 0.0037951 0.0018937 0.0028513 0.0028271 0.0047390 0.0009514 0.0018902 0.0009442 0.0037961 0.0057444 0.0057499 0.0067160 0.0057280 0.0057334 0.0057147 0.0047638 0.0047526 0.0047627 0.0057093 0.0057093 0.0038033 0.0057147 0.0047537 0.0047537 0.0038288 0.0047492 0.0047582 0.0047492 0.0028331 0.0028271 0.0047764 0.0037834 0.0047764 0.0047537 0.0057202 0.0066739 0.0057202 0.0057366 0.0066739 0.0057256 0.0076748 0.0076748 0.0037870 0.0056971 0.0028540 0.0037880 0.0067031 
Lchabe     0.0208721 0.0037844 0.0047211 0.0038096 0.0106625 0.0066631 0.0066631 0.0056876 0.0076123 0.0056984 0.0018782 0.0105214 0.0105114 0.0106156 0.0106026 0.0105114 0.0136250 0.0096118 0.0018800 0.0018853 0.0018818 0.0018800 0.0028225 0.0096500 0.0096593 0.0086524 0.0066758 0.0028225 0.0047312 0.0067271 0.0037701 0.0028331 0.0028345 0.0009374 0.0028534 0.0047547 0.0056984 0.0086334 0.0057116 0.0047627 0.0047492 0.0047492 0.0047446 0.0076288 0.0047582 0.0066549 0.0047582 0.0047537 0.0047446 0.0066821 0.0076507 0.0047492 0.0086169 0.0057295 0.0018889 0.0086358 0.0028251 0.0000010 0.0000010 0.0066549 0.0227402 0.0207687 0.0085794 0.0056876 0.0056930 0.0115777 0.0067225 0.0019105 0.0018889 0.0066631 0.0057062 0.0066631 0.0056876 0.0018925 0.0066694 0.0028358 0.0028285 0.0066676 0.0056930 0.0047390 0.0028251 0.0085794 0.0057353 0.0056876 0.0047402 0.0037880 0.0037880 0.0056756 0.0028331 0.0000000 0.0037817 0.0018942 0.0037701 0.0037808 0.0047301 0.0056876 0.0056930 0.0047256 0.0057366 0.0047211 0.0066676 0.0057171 0.0076413 0.0056930 0.0107440 0.0047809 0.0037737 0.0037772 0.0056917 0.0057062 0.0047346 0.0038024 0.0047256 0.0056917 0.0056810 0.0028278 0.0066776 0.0066758 0.0018907 0.0047211 0.0066631 0.0028385 0.0028225 0.0047301 0.0066694 0.0057039 0.0076123 0.0028392 0.0047547 0.0047346 0.0056930 0.0028691 0.0057008 0.0076288 0.0028311 0.0056971 0.0018853 0.0047211 0.0037737 0.0047312 0.0086441 0.0056876 0.0028392 0.0018871 0.0019033 0.0047256 0.0037781 0.0037701 0.0047301 0.0047211 0.0018942 0.0056876 0.0047502 0.0076528 0.0056876 0.0047729 0.0047312 0.0047312 0.0037781 0.0056876 0.0056930 0.0047446 0.0028251 0.0066694 0.0047357 0.0056984 0.0057225 0.0057665 0.0086169 0.0037897 0.0135269 0.0135400 0.0145515 0.0076288 0.0076455 0.0047593 0.0057062 0.0028225 0.0047211 0.0095709 0.0067225 0.0066840 0.0087062 0.0066821 0.0066903 0.0085981 0.0057116 0.0085981 0.0086063 0.0086358 0.0095893 0.0066739 0.0057116 0.0086228 0.0057171 0.0047523 0.0028251 0.0056756 0.0066334 0.0037701 0.0076949 0.0047683 0.0038178 0.0038214 0.0047582 0.0047412 0.0009517 0.0047523 0.0086630 0.0066903 0.0066776 0.0066776 0.0057062 0.0028527 0.0028331 0.0018907 0.0018925 0.0047446 0.0028412 0.0038024 0.0037701 0.0066486 0.0019033 0.0028358 0.0018889 0.0047457 0.0067031 0.0067096 0.0076769 0.0066840 0.0066903 0.0066694 0.0057186 0.0018795 0.0066821 0.0076288 0.0076288 0.0057171 0.0076361 0.0066694 0.0066694 0.0057554 0.0066631 0.0066758 0.0066631 0.0037817 0.0037701 0.0057334 0.0047301 0.0057334 0.0057062 0.0066758 0.0076288 0.0066758 0.0066949 0.0076288 0.0066821 0.0086358 0.0086358 0.0047346 0.0066486 0.0038060 0.0047357 0.0076622 
Lchaur     0.0251687 0.0076654 0.0086063 0.0077171 0.0136588 0.0106037 0.0095801 0.0085876 0.0105343 0.0096195 0.0037737 0.0145298 0.0145158 0.0146614 0.0146432 0.0145158 0.0177432 0.0136286 0.0057116 0.0057280 0.0057171 0.0057116 0.0066694 0.0136830 0.0136964 0.0126577 0.0106242 0.0066694 0.0086252 0.0107069 0.0076361 0.0066949 0.0066986 0.0047457 0.0067437 0.0086690 0.0096195 0.0115858 0.0096407 0.0086834 0.0086583 0.0086583 0.0086500 0.0115888 0.0086750 0.0105907 0.0076801 0.0086667 0.0086500 0.0106344 0.0106111 0.0086583 0.0105805 0.0076748 0.0018907 0.0115888 0.0066758 0.0037889 0.0037889 0.0105907 0.0249438 0.0229555 0.0115129 0.0085876 0.0085958 0.0145656 0.0096660 0.0058056 0.0057389 0.0106037 0.0096314 0.0106037 0.0096010 0.0057499 0.0106139 0.0067013 0.0066840 0.0106111 0.0096103 0.0086394 0.0066758 0.0105805 0.0096821 0.0096010 0.0086417 0.0076727 0.0076727 0.0095801 0.0066949 0.0037817 0.0000000 0.0018960 0.0076361 0.0076580 0.0086228 0.0096010 0.0096103 0.0086146 0.0096847 0.0086063 0.0106111 0.0096500 0.0116082 0.0096103 0.0148404 0.0087170 0.0076434 0.0076507 0.0076580 0.0096314 0.0066885 0.0077023 0.0086146 0.0076580 0.0095893 0.0066821 0.0106270 0.0106242 0.0057444 0.0086063 0.0106037 0.0067077 0.0066694 0.0086228 0.0106139 0.0096288 0.0115634 0.0067096 0.0086690 0.0086311 0.0096103 0.0067811 0.0096221 0.0115888 0.0066903 0.0096169 0.0057280 0.0086063 0.0076434 0.0086252 0.0126454 0.0096010 0.0067096 0.0057334 0.0057832 0.0086146 0.0076528 0.0076361 0.0086228 0.0086063 0.0057554 0.0096010 0.0086607 0.0116256 0.0096010 0.0087026 0.0086252 0.0086252 0.0076528 0.0096010 0.0096103 0.0086500 0.0066758 0.0106139 0.0086334 0.0096195 0.0096593 0.0097345 0.0126053 0.0066758 0.0165316 0.0165477 0.0175747 0.0115888 0.0116144 0.0086774 0.0096314 0.0066694 0.0086063 0.0135698 0.0096660 0.0096103 0.0127377 0.0106344 0.0096195 0.0125775 0.0096407 0.0125775 0.0125897 0.0115888 0.0135962 0.0106213 0.0096407 0.0126141 0.0086311 0.0076528 0.0066758 0.0095801 0.0105573 0.0076361 0.0116904 0.0076801 0.0067400 0.0067465 0.0086750 0.0076361 0.0019046 0.0076528 0.0116256 0.0096195 0.0086252 0.0086252 0.0076434 0.0047764 0.0066949 0.0057444 0.0057499 0.0086500 0.0067142 0.0077023 0.0076361 0.0105805 0.0057832 0.0067013 0.0057389 0.0076434 0.0106682 0.0106786 0.0116626 0.0106373 0.0106476 0.0106139 0.0096526 0.0057093 0.0096077 0.0105573 0.0105573 0.0086311 0.0105675 0.0095893 0.0095893 0.0086894 0.0095801 0.0095985 0.0095801 0.0076601 0.0076361 0.0096780 0.0086228 0.0096780 0.0096314 0.0106242 0.0115888 0.0106242 0.0106550 0.0115888 0.0106344 0.0126331 0.0126331 0.0086311 0.0105805 0.0077097 0.0086334 0.0116400 
Lchsta     0.0219992 0.0057586 0.0067059 0.0057531 0.0106596 0.0076949 0.0076780 0.0066905 0.0086347 0.0077097 0.0018902 0.0116244 0.0116132 0.0116501 0.0116357 0.0116132 0.0146862 0.0106361 0.0038141 0.0038251 0.0038178 0.0038141 0.0047718 0.0117508 0.0117623 0.0107307 0.0087086 0.0047718 0.0067206 0.0087002 0.0057366 0.0047901 0.0047933 0.0028527 0.0048256 0.0067549 0.0077097 0.0096727 0.0077267 0.0067661 0.0067465 0.0067465 0.0067400 0.0096753 0.0067596 0.0086810 0.0057697 0.0067530 0.0067400 0.0087170 0.0097035 0.0067465 0.0086727 0.0057665 0.0000010 0.0096753 0.0047764 0.0018978 0.0018978 0.0086810 0.0218031 0.0198266 0.0096118 0.0066905 0.0066969 0.0126476 0.0077470 0.0038435 0.0038324 0.0086918 0.0077192 0.0086918 0.0076949 0.0038398 0.0087002 0.0047947 0.0047820 0.0086978 0.0077023 0.0067317 0.0047764 0.0086727 0.0076928 0.0076949 0.0067335 0.0057641 0.0057641 0.0067059 0.0047901 0.0018942 0.0018960 0.0000000 0.0057366 0.0057531 0.0067188 0.0076949 0.0077023 0.0067123 0.0076949 0.0067059 0.0086978 0.0077342 0.0096915 0.0077023 0.0117918 0.0067335 0.0057421 0.0057476 0.0057531 0.0077192 0.0047855 0.0057366 0.0067123 0.0057531 0.0076854 0.0047809 0.0087110 0.0087086 0.0038361 0.0067059 0.0086918 0.0047993 0.0047718 0.0067188 0.0087002 0.0077171 0.0096541 0.0048004 0.0067549 0.0067252 0.0077023 0.0048096 0.0077118 0.0096753 0.0047866 0.0077076 0.0038251 0.0067059 0.0057421 0.0067206 0.0107202 0.0076949 0.0048004 0.0038288 0.0038288 0.0067123 0.0057499 0.0057366 0.0067188 0.0067059 0.0038435 0.0076949 0.0067484 0.0097061 0.0076949 0.0067811 0.0067206 0.0067206 0.0057499 0.0076949 0.0077023 0.0067400 0.0047764 0.0087002 0.0067271 0.0077097 0.0077416 0.0077342 0.0106861 0.0047764 0.0146147 0.0146290 0.0146471 0.0096753 0.0096967 0.0067614 0.0077192 0.0047718 0.0067059 0.0116532 0.0077470 0.0077023 0.0107040 0.0087170 0.0077097 0.0106625 0.0077267 0.0106625 0.0106728 0.0096753 0.0116759 0.0087062 0.0077267 0.0106936 0.0067252 0.0057499 0.0047764 0.0076780 0.0086537 0.0057366 0.0096753 0.0057697 0.0048224 0.0048271 0.0067596 0.0057366 0.0009496 0.0057499 0.0097061 0.0077097 0.0067206 0.0067206 0.0057421 0.0028466 0.0047901 0.0038361 0.0038398 0.0067400 0.0048039 0.0057864 0.0057366 0.0086727 0.0038288 0.0047947 0.0038324 0.0057421 0.0087448 0.0087448 0.0097371 0.0087194 0.0087279 0.0087002 0.0077363 0.0038132 0.0077002 0.0086537 0.0086537 0.0067252 0.0086620 0.0076854 0.0076854 0.0067123 0.0076780 0.0076928 0.0076780 0.0057554 0.0057366 0.0067596 0.0067188 0.0067596 0.0067271 0.0087002 0.0086727 0.0077097 0.0077320 0.0086727 0.0077171 0.0096967 0.0096967 0.0067252 0.0086727 0.0057421 0.0057421 0.0087110 
Lepatt     0.0208255 0.0000010 0.0009354 0.0000010 0.0106390 0.0066486 0.0066486 0.0056756 0.0075958 0.0056864 0.0056876 0.0104986 0.0104886 0.0105923 0.0105793 0.0104886 0.0135950 0.0095907 0.0018760 0.0018813 0.0018777 0.0018760 0.0028165 0.0096288 0.0096381 0.0086334 0.0066612 0.0028165 0.0047211 0.0067123 0.0037621 0.0028271 0.0047312 0.0028165 0.0047627 0.0066676 0.0056864 0.0086146 0.0056984 0.0047526 0.0047390 0.0047390 0.0047346 0.0076123 0.0047480 0.0066397 0.0047480 0.0047435 0.0047346 0.0066676 0.0076341 0.0047390 0.0085981 0.0057171 0.0047582 0.0086169 0.0028191 0.0037772 0.0037772 0.0066397 0.0226898 0.0207225 0.0085608 0.0056756 0.0056810 0.0115523 0.0067077 0.0019064 0.0009407 0.0066486 0.0056930 0.0066486 0.0056756 0.0018884 0.0066549 0.0028297 0.0028225 0.0028305 0.0018800 0.0009389 0.0009363 0.0047211 0.0018937 0.0018782 0.0009392 0.0000010 0.0000010 0.0018742 0.0028271 0.0037701 0.0076361 0.0057366 0.0000000 0.0037727 0.0009372 0.0018782 0.0018800 0.0009363 0.0018942 0.0009354 0.0066524 0.0057039 0.0066587 0.0056810 0.0107202 0.0047707 0.0037656 0.0000010 0.0056796 0.0056930 0.0047245 0.0037942 0.0009363 0.0056796 0.0018760 0.0028218 0.0066631 0.0066612 0.0018866 0.0047111 0.0066486 0.0028324 0.0028165 0.0047200 0.0028311 0.0056917 0.0075958 0.0028331 0.0047446 0.0009380 0.0056810 0.0028629 0.0056876 0.0076123 0.0028251 0.0018813 0.0018813 0.0009354 0.0037656 0.0047211 0.0047568 0.0056756 0.0028331 0.0018831 0.0018991 0.0047156 0.0037701 0.0037621 0.0009372 0.0047111 0.0018902 0.0056756 0.0047402 0.0037897 0.0056756 0.0047627 0.0047211 0.0047211 0.0037701 0.0018782 0.0037737 0.0009401 0.0028191 0.0066549 0.0047256 0.0056864 0.0057093 0.0057531 0.0085981 0.0037817 0.0115271 0.0115381 0.0125378 0.0076123 0.0076288 0.0037925 0.0056930 0.0028165 0.0047111 0.0095501 0.0067077 0.0066694 0.0086871 0.0066676 0.0066758 0.0085794 0.0056984 0.0085794 0.0085876 0.0086169 0.0095684 0.0066587 0.0056984 0.0086040 0.0057039 0.0047412 0.0028191 0.0056635 0.0066194 0.0037621 0.0076780 0.0047582 0.0038096 0.0038132 0.0047480 0.0047312 0.0048039 0.0047412 0.0086441 0.0066758 0.0066631 0.0066631 0.0056930 0.0067206 0.0028271 0.0009416 0.0018884 0.0047346 0.0028351 0.0037942 0.0037621 0.0066334 0.0018991 0.0028297 0.0018848 0.0047357 0.0066885 0.0066949 0.0076601 0.0066694 0.0066758 0.0066549 0.0057062 0.0056917 0.0066676 0.0076123 0.0076123 0.0057039 0.0076195 0.0066549 0.0066549 0.0057421 0.0066486 0.0066612 0.0066486 0.0037737 0.0037621 0.0057202 0.0047200 0.0057202 0.0056930 0.0066612 0.0076123 0.0066612 0.0066803 0.0076123 0.0066676 0.0086169 0.0086169 0.0047245 0.0066334 0.0037978 0.0047256 0.0076455 
Lepcun     0.0208876 0.0037870 0.0047245 0.0038123 0.0106700 0.0066676 0.0066676 0.0056917 0.0076175 0.0057026 0.0057039 0.0105287 0.0105186 0.0106230 0.0106099 0.0105186 0.0136347 0.0096184 0.0018813 0.0018866 0.0018831 0.0018813 0.0028244 0.0096567 0.0096660 0.0086583 0.0066803 0.0028244 0.0047346 0.0067317 0.0037727 0.0028351 0.0037808 0.0028244 0.0038060 0.0057080 0.0057026 0.0086394 0.0057147 0.0047661 0.0047526 0.0047526 0.0047480 0.0076341 0.0047616 0.0066587 0.0047616 0.0047571 0.0047480 0.0066867 0.0076560 0.0047526 0.0086228 0.0057334 0.0057366 0.0086417 0.0028271 0.0037880 0.0037880 0.0066587 0.0207021 0.0197578 0.0085853 0.0056917 0.0056971 0.0115858 0.0067271 0.0019119 0.0018902 0.0066676 0.0057093 0.0066676 0.0056917 0.0018937 0.0066739 0.0028378 0.0028305 0.0066714 0.0056971 0.0047424 0.0028271 0.0085853 0.0057394 0.0056917 0.0047435 0.0037906 0.0037906 0.0056796 0.0028351 0.0037808 0.0076580 0.0057531 0.0037727 0.0000000 0.0047334 0.0056917 0.0056971 0.0047289 0.0057407 0.0047245 0.0066714 0.0057202 0.0076393 0.0056971 0.0107516 0.0047844 0.0037763 0.0037799 0.0056958 0.0057093 0.0047379 0.0038050 0.0047289 0.0056958 0.0056850 0.0009398 0.0047547 0.0047537 0.0009442 0.0047245 0.0047446 0.0009434 0.0009380 0.0028297 0.0066739 0.0057080 0.0076175 0.0028412 0.0037997 0.0047379 0.0056971 0.0019105 0.0057039 0.0076341 0.0028331 0.0057012 0.0018866 0.0047245 0.0018813 0.0028305 0.0086500 0.0056917 0.0028412 0.0009425 0.0019046 0.0028271 0.0037808 0.0018795 0.0047334 0.0028244 0.0009460 0.0056917 0.0047537 0.0076580 0.0056917 0.0028554 0.0047346 0.0028305 0.0037808 0.0056917 0.0056971 0.0047480 0.0018813 0.0066739 0.0047390 0.0057026 0.0057256 0.0057697 0.0086228 0.0037925 0.0125192 0.0125312 0.0135364 0.0076341 0.0076507 0.0047627 0.0057093 0.0028244 0.0047245 0.0095775 0.0067271 0.0066885 0.0087123 0.0066867 0.0066949 0.0086040 0.0057147 0.0086040 0.0086123 0.0086417 0.0095959 0.0066777 0.0057147 0.0086288 0.0057202 0.0047547 0.0028271 0.0056796 0.0066382 0.0037727 0.0077002 0.0047718 0.0038205 0.0038242 0.0047616 0.0047446 0.0038472 0.0047547 0.0086690 0.0066949 0.0066821 0.0066821 0.0057093 0.0067400 0.0028351 0.0009442 0.0009451 0.0028385 0.0018920 0.0018955 0.0018795 0.0047346 0.0009505 0.0009425 0.0009434 0.0047492 0.0067077 0.0067142 0.0076822 0.0066885 0.0066949 0.0066739 0.0057225 0.0057080 0.0066867 0.0076341 0.0076341 0.0057202 0.0076413 0.0066739 0.0066739 0.0057586 0.0066676 0.0066803 0.0066676 0.0018853 0.0037727 0.0057366 0.0047334 0.0057366 0.0057093 0.0066803 0.0076341 0.0066803 0.0066995 0.0076341 0.0066867 0.0086417 0.0086417 0.0047379 0.0066524 0.0038086 0.0047390 0.0076675 
Lepelo     0.0219007 0.0000010 0.0018777 0.0000010 0.0106361 0.0076268 0.0076268 0.0066460 0.0085771 0.0066587 0.0066612 0.0114958 0.0114848 0.0115989 0.0115846 0.0114848 0.0146213 0.0105895 0.0028244 0.0028324 0.0028271 0.0028244 0.0037692 0.0106316 0.0106419 0.0096288 0.0076413 0.0037692 0.0056864 0.0077002 0.0047200 0.0037834 0.0056984 0.0037692 0.0057366 0.0076486 0.0066587 0.0096077 0.0066739 0.0057243 0.0057080 0.0057080 0.0057026 0.0085958 0.0057189 0.0076175 0.0057189 0.0057134 0.0057026 0.0076486 0.0086205 0.0057080 0.0095893 0.0066949 0.0057311 0.0096103 0.0037727 0.0047390 0.0047390 0.0076175 0.0237665 0.0217922 0.0095475 0.0066460 0.0066524 0.0125621 0.0076949 0.0028703 0.0018884 0.0076268 0.0066676 0.0076268 0.0066460 0.0028431 0.0076341 0.0037870 0.0037772 0.0009398 0.0009401 0.0009407 0.0018795 0.0037772 0.0009469 0.0009392 0.0009409 0.0000010 0.0000010 0.0009372 0.0037834 0.0047301 0.0086228 0.0067188 0.0009372 0.0047334 0.0000000 0.0000010 0.0000010 0.0000010 0.0000010 0.0018777 0.0076320 0.0066803 0.0076393 0.0066524 0.0117393 0.0057462 0.0047245 0.0000010 0.0066508 0.0066676 0.0056904 0.0047604 0.0000010 0.0066508 0.0009380 0.0037763 0.0076434 0.0076413 0.0028405 0.0056743 0.0076268 0.0037906 0.0037692 0.0056850 0.0009401 0.0066650 0.0085771 0.0037915 0.0057147 0.0000010 0.0066524 0.0038315 0.0066612 0.0085958 0.0037808 0.0009407 0.0028324 0.0000010 0.0047245 0.0056864 0.0057295 0.0066460 0.0037915 0.0028351 0.0028594 0.0056796 0.0047301 0.0047200 0.0000010 0.0056743 0.0028458 0.0066460 0.0057093 0.0047547 0.0066460 0.0057366 0.0056864 0.0056864 0.0047301 0.0000010 0.0047346 0.0009418 0.0037727 0.0076341 0.0056917 0.0066587 0.0066867 0.0067382 0.0095893 0.0047446 0.0125345 0.0125466 0.0135531 0.0085958 0.0086146 0.0047582 0.0066676 0.0037692 0.0056743 0.0105444 0.0076949 0.0076507 0.0096888 0.0076486 0.0076580 0.0095684 0.0066739 0.0095684 0.0095775 0.0096103 0.0105647 0.0076393 0.0066739 0.0095959 0.0066803 0.0057116 0.0037727 0.0066319 0.0075930 0.0047200 0.0086703 0.0057311 0.0047798 0.0047844 0.0057189 0.0056984 0.0057864 0.0057116 0.0096407 0.0076580 0.0076434 0.0076434 0.0066676 0.0077097 0.0037834 0.0018902 0.0028431 0.0057026 0.0037942 0.0047604 0.0047200 0.0076102 0.0028594 0.0037870 0.0028378 0.0057039 0.0076727 0.0076801 0.0086500 0.0076507 0.0076580 0.0076341 0.0066821 0.0066650 0.0076486 0.0085958 0.0085958 0.0066803 0.0086040 0.0076341 0.0076341 0.0067252 0.0076268 0.0076413 0.0076268 0.0047346 0.0047200 0.0066995 0.0056850 0.0066995 0.0066676 0.0076413 0.0085958 0.0076413 0.0076633 0.0085958 0.0076486 0.0096103 0.0096103 0.0056904 0.0076102 0.0047650 0.0056917 0.0086334 
Lepkam     0.0229440 0.0009409 0.0028225 0.0009472 0.0116020 0.0085981 0.0085981 0.0076123 0.0095501 0.0076268 0.0076288 0.0124798 0.0124679 0.0125919 0.0125764 0.0124679 0.0156288 0.0115765 0.0037737 0.0037844 0.0037772 0.0037737 0.0047211 0.0116225 0.0116338 0.0106139 0.0086146 0.0047211 0.0066486 0.0086810 0.0056756 0.0047390 0.0066631 0.0047211 0.0067077 0.0086228 0.0076268 0.0105907 0.0076434 0.0066931 0.0066739 0.0066739 0.0066676 0.0095709 0.0066867 0.0085876 0.0066867 0.0066803 0.0066676 0.0086228 0.0095985 0.0066739 0.0105703 0.0076675 0.0067013 0.0105935 0.0047256 0.0056984 0.0056984 0.0085876 0.0248082 0.0228304 0.0105242 0.0076123 0.0076195 0.0135567 0.0086750 0.0038352 0.0028385 0.0085981 0.0076361 0.0085981 0.0076123 0.0037987 0.0086063 0.0047435 0.0047312 0.0009380 0.0018840 0.0018853 0.0028251 0.0047312 0.0018978 0.0018822 0.0018858 0.0009418 0.0009418 0.0018782 0.0047390 0.0056876 0.0096010 0.0076949 0.0018782 0.0056917 0.0000010 0.0000000 0.0000010 0.0009383 0.0000010 0.0028225 0.0086040 0.0076507 0.0086123 0.0076195 0.0127445 0.0067188 0.0056810 0.0000010 0.0076175 0.0076361 0.0066524 0.0057243 0.0009383 0.0076175 0.0018800 0.0047301 0.0086169 0.0086146 0.0037951 0.0066334 0.0085981 0.0047480 0.0047211 0.0066460 0.0009383 0.0076341 0.0095501 0.0047492 0.0066821 0.0000010 0.0076195 0.0047993 0.0076288 0.0095709 0.0047357 0.0018853 0.0037844 0.0009374 0.0056810 0.0066486 0.0066986 0.0076123 0.0047492 0.0037880 0.0038205 0.0066397 0.0056876 0.0056756 0.0000010 0.0066334 0.0038024 0.0076123 0.0066758 0.0057186 0.0076123 0.0067077 0.0066486 0.0066486 0.0056876 0.0000010 0.0056930 0.0018876 0.0047256 0.0086063 0.0066549 0.0076268 0.0076580 0.0077171 0.0105703 0.0057062 0.0135269 0.0135400 0.0145515 0.0095709 0.0095918 0.0057225 0.0076361 0.0047211 0.0066334 0.0115271 0.0086750 0.0086252 0.0106803 0.0086228 0.0086334 0.0105472 0.0076434 0.0105472 0.0105573 0.0105935 0.0115492 0.0086123 0.0076434 0.0105776 0.0076507 0.0066776 0.0047256 0.0075958 0.0085608 0.0056756 0.0096541 0.0067013 0.0057476 0.0057531 0.0066867 0.0066631 0.0067661 0.0066776 0.0106270 0.0086334 0.0086169 0.0086169 0.0076361 0.0086918 0.0047390 0.0028412 0.0037987 0.0066676 0.0047526 0.0057243 0.0056756 0.0085794 0.0038205 0.0047435 0.0037915 0.0066694 0.0086500 0.0086583 0.0096314 0.0086252 0.0086334 0.0086063 0.0076528 0.0076341 0.0086228 0.0095709 0.0095709 0.0076507 0.0095801 0.0086063 0.0086063 0.0077023 0.0085981 0.0086146 0.0085981 0.0056930 0.0056756 0.0076727 0.0066460 0.0076727 0.0076361 0.0086146 0.0095709 0.0086146 0.0086394 0.0095709 0.0086228 0.0105935 0.0105935 0.0066524 0.0085794 0.0057298 0.0066549 0.0096129 
Lepken     0.0229669 0.0009418 0.0028251 0.0009481 0.0116132 0.0086063 0.0086063 0.0076195 0.0095592 0.0076341 0.0076361 0.0124918 0.0124798 0.0126041 0.0125885 0.0124798 0.0156441 0.0115877 0.0037772 0.0037880 0.0037808 0.0037772 0.0047256 0.0116338 0.0116450 0.0106242 0.0086228 0.0047256 0.0066549 0.0086894 0.0056810 0.0047435 0.0066694 0.0047256 0.0067142 0.0086311 0.0076341 0.0106009 0.0076507 0.0066995 0.0066803 0.0066803 0.0066739 0.0095801 0.0066931 0.0085958 0.0066931 0.0066867 0.0066739 0.0086311 0.0096077 0.0066803 0.0105805 0.0076748 0.0067077 0.0106037 0.0047301 0.0057039 0.0057039 0.0085958 0.0248328 0.0228530 0.0105343 0.0076195 0.0076268 0.0135698 0.0086834 0.0038388 0.0028412 0.0086063 0.0076434 0.0086063 0.0076195 0.0038024 0.0086146 0.0047480 0.0047357 0.0009389 0.0018858 0.0018871 0.0028278 0.0047357 0.0018996 0.0018840 0.0018876 0.0009427 0.0009427 0.0018800 0.0047435 0.0056930 0.0096103 0.0077023 0.0018800 0.0056971 0.0000010 0.0000010 0.0000000 0.0009392 0.0000010 0.0028251 0.0086123 0.0076580 0.0086205 0.0076268 0.0127570 0.0067252 0.0056864 0.0000010 0.0076247 0.0076434 0.0066587 0.0057298 0.0009392 0.0076247 0.0018818 0.0047346 0.0086252 0.0086228 0.0037987 0.0066397 0.0086063 0.0047526 0.0047256 0.0066524 0.0009392 0.0076413 0.0095592 0.0047537 0.0066885 0.0000010 0.0076268 0.0048039 0.0076361 0.0095801 0.0047402 0.0018871 0.0037880 0.0009383 0.0056864 0.0066549 0.0067050 0.0076195 0.0047537 0.0037915 0.0038242 0.0066460 0.0056930 0.0056810 0.0000010 0.0066397 0.0038060 0.0076195 0.0066821 0.0057241 0.0076195 0.0067142 0.0066549 0.0066549 0.0056930 0.0000010 0.0056984 0.0018894 0.0047301 0.0086146 0.0066612 0.0076341 0.0076654 0.0077246 0.0105805 0.0057116 0.0135400 0.0135531 0.0145656 0.0095801 0.0096010 0.0057280 0.0076434 0.0047256 0.0066397 0.0115381 0.0086834 0.0086334 0.0106907 0.0086311 0.0086417 0.0105573 0.0076507 0.0105573 0.0105675 0.0106037 0.0115604 0.0086205 0.0076507 0.0105878 0.0076580 0.0066840 0.0047301 0.0076030 0.0085690 0.0056810 0.0096634 0.0067077 0.0057531 0.0057586 0.0066931 0.0066694 0.0067726 0.0066840 0.0106373 0.0086417 0.0086252 0.0086252 0.0076434 0.0087002 0.0047435 0.0028439 0.0038024 0.0066739 0.0047571 0.0057298 0.0056810 0.0085876 0.0038242 0.0047480 0.0037951 0.0066758 0.0086583 0.0086667 0.0096407 0.0086334 0.0086417 0.0086146 0.0076601 0.0076413 0.0086311 0.0095801 0.0095801 0.0076580 0.0095893 0.0086146 0.0086146 0.0077097 0.0086063 0.0086228 0.0086063 0.0056984 0.0056810 0.0076801 0.0066524 0.0076801 0.0076434 0.0086228 0.0095801 0.0086228 0.0086477 0.0095801 0.0086311 0.0106037 0.0106037 0.0066587 0.0085876 0.0057353 0.0066612 0.0096221 
LepmeK     0.0218790 0.0000010 0.0018760 0.0000010 0.0116388 0.0076195 0.0076195 0.0066397 0.0085690 0.0066524 0.0066549 0.0114848 0.0114739 0.0115877 0.0115734 0.0114739 0.0146071 0.0105793 0.0028218 0.0028297 0.0028244 0.0028218 0.0037656 0.0106213 0.0106316 0.0096195 0.0076341 0.0037656 0.0056810 0.0076928 0.0047156 0.0037799 0.0056930 0.0037656 0.0057311 0.0076413 0.0066524 0.0095985 0.0066676 0.0057189 0.0057026 0.0057026 0.0056971 0.0085876 0.0057134 0.0076102 0.0057134 0.0057080 0.0056971 0.0076413 0.0086123 0.0057026 0.0095801 0.0066885 0.0057256 0.0096010 0.0037692 0.0047346 0.0047346 0.0076102 0.0237431 0.0217707 0.0095384 0.0066397 0.0066460 0.0125499 0.0076875 0.0028676 0.0018866 0.0076195 0.0066612 0.0076195 0.0066397 0.0028405 0.0076268 0.0037834 0.0037737 0.0018835 0.0009392 0.0009398 0.0018777 0.0037737 0.0009460 0.0009383 0.0009401 0.0000010 0.0000010 0.0009363 0.0037799 0.0047256 0.0086146 0.0067123 0.0009363 0.0047289 0.0000010 0.0009383 0.0009392 0.0000000 0.0009463 0.0018760 0.0076247 0.0066739 0.0076320 0.0066460 0.0117278 0.0057353 0.0047200 0.0000010 0.0066445 0.0066612 0.0056850 0.0047559 0.0000010 0.0066445 0.0009372 0.0037727 0.0076361 0.0076341 0.0028378 0.0056689 0.0066549 0.0037870 0.0037656 0.0056796 0.0018858 0.0066587 0.0085690 0.0037880 0.0057093 0.0000010 0.0066460 0.0038278 0.0066549 0.0085876 0.0037772 0.0009398 0.0028297 0.0000010 0.0047200 0.0056810 0.0057241 0.0066397 0.0037880 0.0028324 0.0028567 0.0056743 0.0047256 0.0047156 0.0000010 0.0056689 0.0028431 0.0066397 0.0057039 0.0047502 0.0066397 0.0057311 0.0056810 0.0056810 0.0047256 0.0009383 0.0047301 0.0009409 0.0037692 0.0076268 0.0056864 0.0066524 0.0066803 0.0067317 0.0095801 0.0047402 0.0125225 0.0125345 0.0135400 0.0085876 0.0086063 0.0047537 0.0066612 0.0037656 0.0056689 0.0105343 0.0076875 0.0076434 0.0096795 0.0076413 0.0076507 0.0095592 0.0066676 0.0095592 0.0095684 0.0096010 0.0105545 0.0076320 0.0066676 0.0095867 0.0066739 0.0057062 0.0037692 0.0066257 0.0075858 0.0047156 0.0086620 0.0057256 0.0047752 0.0047798 0.0057134 0.0056930 0.0057808 0.0057062 0.0096314 0.0076507 0.0076361 0.0076361 0.0066612 0.0077023 0.0037799 0.0018884 0.0028405 0.0056971 0.0037906 0.0047559 0.0047156 0.0076030 0.0028567 0.0037834 0.0028351 0.0056984 0.0076654 0.0076727 0.0086417 0.0076434 0.0076507 0.0076268 0.0066758 0.0066587 0.0076413 0.0085876 0.0085876 0.0066739 0.0085958 0.0076268 0.0076268 0.0067188 0.0076195 0.0076341 0.0076195 0.0047301 0.0047156 0.0066931 0.0056796 0.0066931 0.0066612 0.0076341 0.0085876 0.0076341 0.0076560 0.0085876 0.0076413 0.0096010 0.0096010 0.0056850 0.0076030 0.0047604 0.0056864 0.0086252 
Lepmim     0.0219499 0.0009490 0.0028466 0.0009481 0.0106361 0.0076780 0.0086727 0.0076780 0.0096329 0.0076928 0.0076949 0.0115989 0.0115877 0.0116244 0.0116101 0.0115877 0.0146537 0.0106128 0.0038060 0.0038169 0.0038096 0.0038060 0.0047616 0.0117247 0.0117361 0.0107069 0.0086894 0.0047616 0.0067059 0.0086810 0.0057243 0.0047798 0.0067206 0.0047616 0.0067661 0.0086978 0.0076928 0.0106832 0.0077097 0.0067512 0.0067317 0.0067317 0.0067252 0.0096541 0.0067447 0.0086620 0.0067447 0.0067382 0.0067252 0.0086978 0.0096821 0.0067317 0.0106625 0.0077342 0.0067596 0.0106861 0.0047661 0.0057476 0.0057476 0.0086620 0.0238195 0.0218409 0.0106156 0.0076780 0.0076854 0.0136758 0.0087509 0.0038352 0.0028629 0.0086727 0.0077023 0.0086727 0.0076780 0.0038315 0.0086810 0.0047844 0.0047718 0.0009460 0.0019001 0.0019014 0.0028493 0.0047718 0.0018978 0.0018983 0.0019019 0.0009499 0.0009499 0.0009454 0.0047798 0.0057366 0.0096847 0.0076949 0.0018942 0.0057407 0.0000010 0.0000010 0.0000010 0.0009463 0.0000000 0.0028466 0.0086787 0.0077171 0.0086871 0.0076854 0.0117655 0.0067188 0.0057298 0.0000010 0.0076833 0.0077023 0.0067097 0.0057243 0.0009463 0.0076833 0.0018960 0.0047707 0.0086918 0.0086894 0.0038278 0.0066905 0.0086727 0.0047890 0.0047616 0.0067033 0.0009463 0.0077002 0.0096329 0.0047901 0.0067400 0.0000010 0.0076854 0.0047993 0.0076949 0.0096541 0.0047764 0.0019014 0.0038169 0.0009454 0.0057298 0.0067059 0.0067567 0.0076780 0.0047901 0.0038205 0.0038205 0.0066969 0.0057366 0.0057243 0.0000010 0.0066905 0.0038352 0.0076780 0.0067335 0.0057681 0.0076780 0.0067661 0.0067059 0.0067059 0.0057366 0.0000010 0.0057421 0.0019037 0.0047661 0.0086810 0.0067123 0.0076928 0.0077246 0.0077171 0.0106625 0.0057554 0.0136455 0.0136588 0.0136758 0.0096541 0.0096753 0.0057720 0.0077023 0.0047616 0.0066905 0.0116275 0.0087509 0.0087002 0.0106803 0.0086978 0.0087086 0.0106390 0.0077097 0.0106390 0.0106493 0.0106861 0.0116501 0.0086871 0.0077097 0.0106700 0.0077171 0.0067354 0.0047661 0.0076612 0.0086347 0.0057243 0.0096541 0.0067596 0.0057975 0.0058031 0.0067447 0.0067206 0.0067661 0.0067354 0.0107202 0.0087086 0.0086918 0.0086918 0.0077023 0.0086918 0.0047798 0.0028656 0.0038315 0.0067252 0.0047936 0.0057739 0.0057243 0.0086537 0.0038205 0.0047844 0.0038242 0.0067271 0.0087255 0.0087255 0.0097156 0.0087002 0.0087086 0.0086810 0.0077192 0.0077002 0.0086978 0.0096541 0.0096541 0.0077171 0.0096634 0.0086810 0.0086810 0.0077023 0.0086727 0.0086894 0.0086727 0.0057421 0.0057243 0.0067447 0.0067033 0.0067447 0.0067123 0.0086810 0.0086537 0.0076928 0.0077150 0.0086537 0.0077002 0.0096753 0.0096753 0.0067097 0.0086537 0.0057298 0.0057298 0.0086918 
Leppro     0.0218573 0.0009389 0.0018742 0.0009451 0.0116275 0.0076123 0.0076123 0.0066334 0.0085608 0.0066460 0.0066486 0.0114739 0.0114629 0.0115765 0.0115623 0.0114629 0.0145929 0.0105692 0.0028191 0.0028271 0.0028218 0.0028191 0.0037621 0.0106111 0.0106213 0.0096103 0.0076268 0.0037621 0.0056756 0.0076854 0.0047111 0.0037763 0.0056876 0.0037621 0.0057256 0.0076341 0.0066460 0.0095893 0.0066612 0.0057134 0.0056971 0.0056971 0.0056917 0.0085794 0.0057080 0.0076030 0.0057080 0.0057026 0.0056917 0.0076341 0.0086040 0.0056971 0.0095709 0.0066821 0.0057202 0.0095918 0.0037656 0.0047301 0.0047301 0.0076030 0.0237196 0.0217492 0.0095293 0.0066334 0.0066397 0.0125378 0.0076801 0.0028649 0.0018848 0.0076123 0.0066549 0.0076123 0.0066334 0.0028378 0.0076195 0.0037799 0.0037701 0.0037808 0.0028251 0.0018813 0.0018760 0.0056756 0.0028458 0.0028225 0.0018818 0.0009398 0.0009398 0.0028165 0.0037763 0.0047211 0.0086063 0.0067059 0.0009354 0.0047245 0.0018777 0.0028225 0.0028251 0.0018760 0.0028466 0.0000000 0.0076175 0.0066676 0.0076247 0.0066397 0.0117164 0.0057353 0.0047156 0.0009372 0.0066382 0.0066549 0.0056796 0.0047514 0.0018760 0.0066382 0.0028191 0.0037692 0.0076288 0.0076268 0.0028351 0.0056635 0.0076123 0.0037834 0.0037621 0.0056743 0.0037817 0.0066524 0.0085608 0.0037844 0.0057039 0.0018795 0.0066397 0.0038242 0.0066486 0.0085794 0.0037737 0.0028271 0.0028271 0.0018742 0.0047156 0.0056756 0.0057186 0.0066334 0.0037844 0.0028297 0.0028540 0.0056689 0.0047211 0.0047111 0.0018777 0.0056635 0.0028405 0.0066334 0.0056984 0.0047457 0.0066334 0.0057256 0.0056756 0.0056756 0.0047211 0.0028225 0.0047256 0.0018835 0.0037656 0.0076195 0.0056810 0.0066460 0.0066739 0.0067252 0.0095709 0.0047357 0.0125104 0.0125225 0.0135269 0.0085794 0.0085981 0.0047492 0.0066549 0.0037621 0.0056635 0.0105242 0.0076801 0.0076361 0.0096701 0.0076341 0.0076434 0.0095501 0.0066612 0.0095501 0.0095592 0.0095918 0.0105444 0.0076247 0.0066612 0.0095775 0.0066676 0.0057008 0.0037656 0.0066194 0.0075786 0.0047111 0.0086537 0.0057202 0.0047707 0.0047752 0.0057080 0.0056876 0.0057752 0.0057008 0.0096221 0.0076434 0.0076288 0.0076288 0.0066549 0.0076949 0.0037763 0.0018866 0.0028378 0.0056917 0.0037870 0.0047514 0.0047111 0.0075958 0.0028540 0.0037799 0.0028324 0.0056930 0.0076580 0.0076654 0.0086334 0.0076361 0.0076434 0.0076195 0.0066694 0.0066524 0.0076341 0.0085794 0.0085794 0.0066676 0.0085876 0.0076195 0.0076195 0.0067123 0.0076123 0.0076268 0.0076123 0.0047256 0.0047111 0.0066867 0.0056743 0.0066867 0.0066549 0.0076268 0.0085794 0.0076268 0.0076486 0.0085794 0.0076341 0.0095918 0.0095918 0.0056796 0.0075958 0.0047559 0.0056810 0.0086169 
Lesper     0.0229612 0.0066777 0.0076175 0.0067226 0.0136855 0.0076507 0.0095985 0.0086040 0.0105545 0.0000010 0.0086228 0.0135032 0.0134902 0.0136250 0.0136082 0.0134902 0.0166851 0.0126007 0.0047390 0.0047526 0.0047435 0.0047390 0.0056917 0.0106654 0.0096873 0.0096593 0.0000010 0.0056917 0.0076341 0.0087062 0.0056917 0.0047526 0.0076507 0.0056917 0.0067271 0.0096262 0.0086205 0.0116082 0.0009398 0.0000010 0.0000010 0.0076633 0.0076560 0.0105776 0.0076780 0.0095867 0.0076780 0.0076706 0.0076560 0.0000010 0.0009418 0.0066931 0.0106009 0.0086667 0.0086727 0.0116113 0.0037844 0.0066803 0.0066803 0.0085935 0.0248268 0.0228474 0.0115351 0.0086040 0.0086123 0.0145940 0.0096847 0.0038379 0.0037942 0.0095985 0.0086311 0.0095985 0.0076341 0.0038014 0.0096077 0.0047571 0.0057039 0.0096051 0.0086123 0.0076466 0.0056971 0.0115351 0.0086763 0.0086040 0.0076486 0.0066841 0.0066841 0.0085853 0.0057134 0.0066676 0.0106111 0.0086978 0.0066524 0.0066714 0.0076320 0.0086040 0.0086123 0.0076247 0.0086787 0.0076175 0.0000000 0.0000010 0.0105952 0.0086123 0.0117770 0.0057641 0.0056971 0.0066650 0.0086099 0.0086311 0.0076393 0.0057407 0.0076247 0.0086099 0.0066587 0.0057026 0.0096195 0.0096169 0.0037978 0.0066524 0.0095985 0.0057243 0.0056917 0.0076320 0.0096077 0.0086288 0.0105545 0.0057256 0.0076727 0.0076393 0.0086123 0.0057864 0.0086228 0.0105776 0.0057093 0.0086182 0.0047526 0.0076175 0.0066587 0.0066676 0.0116225 0.0076341 0.0057256 0.0047571 0.0038232 0.0076247 0.0066676 0.0066524 0.0076320 0.0066524 0.0047752 0.0086040 0.0076654 0.0106111 0.0086040 0.0077023 0.0076341 0.0076341 0.0066676 0.0086040 0.0086123 0.0076560 0.0056971 0.0009389 0.0018795 0.0009389 0.0000010 0.0009478 0.0028305 0.0066885 0.0165638 0.0165799 0.0176090 0.0105776 0.0106009 0.0076801 0.0086228 0.0056917 0.0076175 0.0125466 0.0096847 0.0096288 0.0117069 0.0096262 0.0096381 0.0115604 0.0086394 0.0115604 0.0115715 0.0116113 0.0125709 0.0096143 0.0086394 0.0115939 0.0086477 0.0076675 0.0056971 0.0085853 0.0095567 0.0066524 0.0106700 0.0076949 0.0067382 0.0067447 0.0076780 0.0076507 0.0077696 0.0076675 0.0116482 0.0096381 0.0096195 0.0096195 0.0086311 0.0097035 0.0057134 0.0047661 0.0047707 0.0076560 0.0047559 0.0067097 0.0066524 0.0095775 0.0038232 0.0057189 0.0037906 0.0076580 0.0096567 0.0086834 0.0106447 0.0096288 0.0096381 0.0096077 0.0086500 0.0086288 0.0096262 0.0105776 0.0105776 0.0076727 0.0105878 0.0096077 0.0096077 0.0087062 0.0095985 0.0096169 0.0095985 0.0066739 0.0066524 0.0067206 0.0057026 0.0067206 0.0066885 0.0076654 0.0086228 0.0076654 0.0076875 0.0086228 0.0076727 0.0096407 0.0096407 0.0057080 0.0076341 0.0047798 0.0057093 0.0086607 
Lessta     0.0230646 0.0057256 0.0066676 0.0057641 0.0127128 0.0066967 0.0086417 0.0076507 0.0095985 0.0009409 0.0076675 0.0125433 0.0125312 0.0126565 0.0126408 0.0125312 0.0157096 0.0116357 0.0037925 0.0038033 0.0037961 0.0037889 0.0047446 0.0096994 0.0096994 0.0086965 0.0000010 0.0047446 0.0066821 0.0077416 0.0047446 0.0038033 0.0066967 0.0047446 0.0057681 0.0086667 0.0076654 0.0106447 0.0000010 0.0000010 0.0000010 0.0067077 0.0067013 0.0096195 0.0067206 0.0086311 0.0067206 0.0067142 0.0067013 0.0000010 0.0009427 0.0057389 0.0106242 0.0077065 0.0077118 0.0106476 0.0047446 0.0057280 0.0057280 0.0076247 0.0249378 0.0229498 0.0105776 0.0076507 0.0076580 0.0136262 0.0087194 0.0028794 0.0028466 0.0086417 0.0076748 0.0086417 0.0066821 0.0028520 0.0086500 0.0038069 0.0047547 0.0086477 0.0076580 0.0066931 0.0047492 0.0105776 0.0077150 0.0076507 0.0066949 0.0057311 0.0057311 0.0076341 0.0047627 0.0057171 0.0096500 0.0077342 0.0057039 0.0057202 0.0066803 0.0076507 0.0076580 0.0066739 0.0077171 0.0066676 0.0000010 0.0000000 0.0096355 0.0076580 0.0107997 0.0048050 0.0047492 0.0057147 0.0076560 0.0076748 0.0066867 0.0047855 0.0066739 0.0076560 0.0066739 0.0047537 0.0086607 0.0086583 0.0028493 0.0057039 0.0086417 0.0047718 0.0047446 0.0066803 0.0086500 0.0076727 0.0095985 0.0047729 0.0067160 0.0066867 0.0076580 0.0048235 0.0076675 0.0096195 0.0047593 0.0076560 0.0038033 0.0066676 0.0057093 0.0057039 0.0106579 0.0066821 0.0047729 0.0038069 0.0028683 0.0066739 0.0057171 0.0057039 0.0066803 0.0057039 0.0038214 0.0076507 0.0067096 0.0096500 0.0076507 0.0067419 0.0066821 0.0066821 0.0057171 0.0076507 0.0076580 0.0067013 0.0047492 0.0000010 0.0000010 0.0000010 0.0000010 0.0000010 0.0018835 0.0057350 0.0155954 0.0156106 0.0166372 0.0096195 0.0096407 0.0067225 0.0076748 0.0047446 0.0066676 0.0115858 0.0087194 0.0086690 0.0107353 0.0086667 0.0086774 0.0106009 0.0076822 0.0106009 0.0106111 0.0106476 0.0116082 0.0086560 0.0076822 0.0106316 0.0076896 0.0067114 0.0047492 0.0076341 0.0086040 0.0057039 0.0097035 0.0067354 0.0057776 0.0057832 0.0067206 0.0066967 0.0068008 0.0067114 0.0106815 0.0086774 0.0086607 0.0086607 0.0076748 0.0087363 0.0047627 0.0038141 0.0038178 0.0067013 0.0038060 0.0057531 0.0057039 0.0086228 0.0028683 0.0047673 0.0018902 0.0067031 0.0086941 0.0077214 0.0096806 0.0086690 0.0086774 0.0086500 0.0076917 0.0076727 0.0086667 0.0096195 0.0096195 0.0076822 0.0096288 0.0086500 0.0086500 0.0077416 0.0086417 0.0086583 0.0086417 0.0057225 0.0057039 0.0057626 0.0047537 0.0057626 0.0057350 0.0067096 0.0076675 0.0067096 0.0067225 0.0076675 0.0067160 0.0086797 0.0086797 0.0047537 0.0066821 0.0038251 0.0047593 0.0077012 
Limdar     0.0240276 0.0066841 0.0076247 0.0067291 0.0126970 0.0105878 0.0066587 0.0076413 0.0095867 0.0096051 0.0096077 0.0125279 0.0125159 0.0126408 0.0126252 0.0125159 0.0156901 0.0116213 0.0057026 0.0057189 0.0057080 0.0057026 0.0066587 0.0116677 0.0126756 0.0126387 0.0106082 0.0066587 0.0086123 0.0106907 0.0076247 0.0066841 0.0086311 0.0066587 0.0086894 0.0106185 0.0018848 0.0086205 0.0096262 0.0086703 0.0086453 0.0086453 0.0086370 0.0115715 0.0086620 0.0105748 0.0086620 0.0086537 0.0086370 0.0106185 0.0116051 0.0086453 0.0115969 0.0096567 0.0096634 0.0066885 0.0066650 0.0076560 0.0076560 0.0105748 0.0249069 0.0229213 0.0105647 0.0076413 0.0076486 0.0136094 0.0057476 0.0057962 0.0057243 0.0105878 0.0096169 0.0105878 0.0095867 0.0057407 0.0105980 0.0066905 0.0066739 0.0096143 0.0086205 0.0076539 0.0057026 0.0115462 0.0077055 0.0086123 0.0076560 0.0066905 0.0066905 0.0085935 0.0057189 0.0076413 0.0116082 0.0096915 0.0066587 0.0076393 0.0076393 0.0086123 0.0086205 0.0076320 0.0086871 0.0076247 0.0105952 0.0096355 0.0000000 0.0037799 0.0148178 0.0087039 0.0076320 0.0066714 0.0086182 0.0096169 0.0086182 0.0076907 0.0076320 0.0086182 0.0086017 0.0066714 0.0106111 0.0106082 0.0057353 0.0085935 0.0105878 0.0066969 0.0066587 0.0086099 0.0096169 0.0096143 0.0115462 0.0066995 0.0086560 0.0076466 0.0095959 0.0067708 0.0096077 0.0115715 0.0066803 0.0086264 0.0057189 0.0076247 0.0076320 0.0086123 0.0116338 0.0095867 0.0066995 0.0057243 0.0057739 0.0086017 0.0076413 0.0076247 0.0076393 0.0085935 0.0057462 0.0095867 0.0086477 0.0106213 0.0095867 0.0086894 0.0086123 0.0086123 0.0076413 0.0086123 0.0086205 0.0076633 0.0066650 0.0105980 0.0086205 0.0096051 0.0096447 0.0097197 0.0125864 0.0076654 0.0145760 0.0145901 0.0136094 0.0115715 0.0115969 0.0086643 0.0096169 0.0066587 0.0085935 0.0076247 0.0047809 0.0066803 0.0067420 0.0066777 0.0057202 0.0066587 0.0057080 0.0066587 0.0066650 0.0066885 0.0076393 0.0047469 0.0057080 0.0066777 0.0057134 0.0066739 0.0066650 0.0095658 0.0105416 0.0076247 0.0019014 0.0028493 0.0009487 0.0009496 0.0009442 0.0066587 0.0087656 0.0066739 0.0106213 0.0047582 0.0106111 0.0106111 0.0096169 0.0107040 0.0066841 0.0057298 0.0057407 0.0086370 0.0067033 0.0076907 0.0076247 0.0105647 0.0057739 0.0066905 0.0057298 0.0066650 0.0106522 0.0106625 0.0116450 0.0106213 0.0106316 0.0105980 0.0096381 0.0096143 0.0066777 0.0066587 0.0066587 0.0047526 0.0066650 0.0057026 0.0066650 0.0057518 0.0066587 0.0066714 0.0066587 0.0076486 0.0076247 0.0096634 0.0086099 0.0096634 0.0096169 0.0106082 0.0115715 0.0106082 0.0106390 0.0115715 0.0106185 0.0126141 0.0126141 0.0086182 0.0105647 0.0076981 0.0086205 0.0116225 
Loblab     0.0229669 0.0057026 0.0066397 0.0057407 0.0087002 0.0086063 0.0047256 0.0056930 0.0056930 0.0076341 0.0076361 0.0105315 0.0105214 0.0106259 0.0106128 0.0105214 0.0136383 0.0096210 0.0037772 0.0037880 0.0037808 0.0037772 0.0047256 0.0096593 0.0106550 0.0106242 0.0086228 0.0047256 0.0066549 0.0086894 0.0056810 0.0047435 0.0066694 0.0047256 0.0067142 0.0086311 0.0018795 0.0066676 0.0076507 0.0066995 0.0066803 0.0066803 0.0066739 0.0095801 0.0066931 0.0085958 0.0066931 0.0066867 0.0066739 0.0086311 0.0096077 0.0066803 0.0105805 0.0076748 0.0076801 0.0066694 0.0047301 0.0057039 0.0057039 0.0085958 0.0227627 0.0207892 0.0066549 0.0056930 0.0047402 0.0096221 0.0038069 0.0038388 0.0037951 0.0086063 0.0076434 0.0086063 0.0076195 0.0038024 0.0086146 0.0047480 0.0047357 0.0086123 0.0076268 0.0066650 0.0047301 0.0105343 0.0067097 0.0076195 0.0066676 0.0057080 0.0057080 0.0076030 0.0037880 0.0056930 0.0096103 0.0077023 0.0056810 0.0056971 0.0066524 0.0076195 0.0076268 0.0066460 0.0076854 0.0066397 0.0086123 0.0076580 0.0037799 0.0000000 0.0127570 0.0067252 0.0056864 0.0056917 0.0066587 0.0076434 0.0066587 0.0057298 0.0066460 0.0066587 0.0076102 0.0047346 0.0086252 0.0086228 0.0037987 0.0066397 0.0086063 0.0047526 0.0047256 0.0066524 0.0086146 0.0076413 0.0095592 0.0047537 0.0066885 0.0066587 0.0076268 0.0048039 0.0076361 0.0095801 0.0047402 0.0076320 0.0037880 0.0066397 0.0056864 0.0066549 0.0106139 0.0076195 0.0047537 0.0037915 0.0038242 0.0066460 0.0056930 0.0056810 0.0066524 0.0066397 0.0038060 0.0076195 0.0066821 0.0096103 0.0076195 0.0067142 0.0066549 0.0066549 0.0056930 0.0076195 0.0076268 0.0066739 0.0047301 0.0086146 0.0066612 0.0076341 0.0076654 0.0077246 0.0105805 0.0057116 0.0135400 0.0135531 0.0145656 0.0095801 0.0096010 0.0066949 0.0076434 0.0047256 0.0066397 0.0037737 0.0047673 0.0047402 0.0028601 0.0047390 0.0037889 0.0028251 0.0037808 0.0028251 0.0028278 0.0047457 0.0037808 0.0009398 0.0037808 0.0028331 0.0037844 0.0047357 0.0047301 0.0076030 0.0085690 0.0056810 0.0038060 0.0018907 0.0009460 0.0009469 0.0009416 0.0047256 0.0067726 0.0047357 0.0086334 0.0028365 0.0086252 0.0086252 0.0076434 0.0087002 0.0047435 0.0037987 0.0038024 0.0066739 0.0047571 0.0057298 0.0056810 0.0085876 0.0038242 0.0047480 0.0037951 0.0047301 0.0086583 0.0086667 0.0096407 0.0086334 0.0086417 0.0086146 0.0076601 0.0076413 0.0047390 0.0056810 0.0056810 0.0037844 0.0056864 0.0047301 0.0047301 0.0038096 0.0047256 0.0047346 0.0047256 0.0056984 0.0056810 0.0076801 0.0066524 0.0076801 0.0076434 0.0086228 0.0095801 0.0086228 0.0086477 0.0095801 0.0086311 0.0106037 0.0106037 0.0066587 0.0085876 0.0057353 0.0066612 0.0096221 
Mdcrot     0.0264020 0.0107516 0.0107202 0.0097561 0.0158433 0.0067567 0.0137809 0.0127445 0.0147596 0.0107651 0.0127730 0.0147557 0.0147412 0.0146940 0.0157529 0.0147412 0.0178226 0.0147267 0.0087472 0.0087728 0.0087557 0.0087472 0.0097277 0.0149181 0.0149329 0.0138702 0.0117918 0.0097277 0.0117424 0.0128107 0.0107202 0.0097656 0.0117686 0.0097277 0.0108422 0.0138217 0.0127695 0.0158747 0.0107891 0.0098162 0.0097874 0.0117886 0.0117770 0.0147926 0.0118118 0.0137637 0.0118118 0.0118002 0.0117770 0.0118034 0.0128107 0.0067829 0.0158433 0.0128394 0.0128487 0.0158789 0.0097371 0.0107651 0.0107545 0.0137637 0.0282807 0.0262701 0.0157726 0.0127445 0.0127570 0.0189609 0.0139078 0.0078369 0.0087899 0.0137809 0.0127855 0.0137809 0.0127445 0.0088071 0.0137945 0.0097752 0.0097493 0.0137908 0.0127570 0.0117623 0.0097371 0.0157726 0.0117623 0.0127445 0.0117655 0.0107727 0.0107727 0.0117164 0.0097656 0.0107440 0.0148404 0.0117918 0.0107202 0.0107516 0.0117393 0.0127445 0.0127570 0.0117278 0.0117655 0.0117164 0.0117770 0.0107997 0.0148178 0.0127570 0.0000000 0.0048270 0.0107307 0.0107411 0.0127536 0.0127855 0.0107277 0.0097466 0.0117278 0.0127536 0.0127286 0.0097466 0.0138118 0.0138081 0.0087985 0.0117164 0.0137809 0.0097847 0.0097277 0.0117393 0.0137945 0.0127821 0.0147596 0.0097874 0.0118034 0.0117508 0.0127570 0.0088268 0.0127730 0.0147926 0.0097588 0.0127661 0.0087728 0.0117164 0.0107307 0.0117424 0.0158947 0.0127445 0.0097874 0.0087813 0.0078063 0.0117278 0.0107440 0.0107202 0.0117393 0.0117164 0.0088157 0.0127445 0.0117918 0.0148404 0.0127445 0.0118500 0.0117424 0.0117424 0.0107440 0.0127445 0.0127570 0.0117770 0.0097371 0.0117802 0.0097588 0.0107651 0.0108103 0.0098189 0.0138118 0.0107785 0.0209869 0.0210078 0.0210342 0.0147926 0.0148257 0.0118150 0.0127855 0.0097277 0.0117164 0.0168269 0.0139078 0.0138254 0.0148805 0.0138217 0.0138391 0.0158079 0.0127981 0.0158079 0.0158235 0.0158789 0.0168602 0.0138044 0.0127981 0.0158548 0.0128107 0.0117949 0.0097371 0.0127162 0.0137196 0.0107202 0.0138081 0.0118383 0.0108607 0.0108714 0.0118118 0.0117686 0.0108637 0.0117949 0.0159305 0.0138391 0.0138118 0.0138118 0.0127855 0.0128268 0.0097656 0.0087985 0.0088071 0.0117770 0.0097943 0.0097916 0.0107202 0.0137502 0.0078063 0.0097752 0.0087899 0.0117802 0.0138665 0.0128521 0.0148885 0.0138254 0.0138391 0.0137945 0.0128141 0.0127821 0.0138217 0.0147926 0.0147926 0.0128107 0.0148072 0.0137945 0.0137945 0.0118034 0.0137809 0.0138081 0.0137809 0.0107545 0.0107202 0.0058144 0.0067698 0.0058144 0.0057864 0.0067633 0.0077363 0.0067698 0.0067895 0.0077363 0.0067764 0.0087581 0.0087581 0.0077760 0.0077363 0.0058104 0.0067782 0.0077706 
Mdcten     0.0209553 0.0047890 0.0057353 0.0047844 0.0107040 0.0009451 0.0077097 0.0067188 0.0086703 0.0047901 0.0067335 0.0106333 0.0106230 0.0106568 0.0106436 0.0106230 0.0136783 0.0096488 0.0028547 0.0028629 0.0028574 0.0028547 0.0038096 0.0087618 0.0087704 0.0077588 0.0057720 0.0038096 0.0057476 0.0077171 0.0047707 0.0038242 0.0057610 0.0038096 0.0048235 0.0077320 0.0067317 0.0097129 0.0048004 0.0038435 0.0038324 0.0057697 0.0057641 0.0086894 0.0057808 0.0077002 0.0057808 0.0057752 0.0057641 0.0057776 0.0067530 0.0009487 0.0096941 0.0067679 0.0067726 0.0097156 0.0038132 0.0047901 0.0047901 0.0077002 0.0228304 0.0208511 0.0096514 0.0067188 0.0067252 0.0127004 0.0077793 0.0028766 0.0028683 0.0077097 0.0067400 0.0077097 0.0067188 0.0028738 0.0077171 0.0038278 0.0038178 0.0077076 0.0067252 0.0057573 0.0038132 0.0096514 0.0067162 0.0067188 0.0057586 0.0047936 0.0047936 0.0057353 0.0038242 0.0047809 0.0087170 0.0067335 0.0047707 0.0047844 0.0057462 0.0067188 0.0067252 0.0057353 0.0067188 0.0057353 0.0057641 0.0048050 0.0087039 0.0067252 0.0048270 0.0000000 0.0047752 0.0047798 0.0067226 0.0067400 0.0047741 0.0047707 0.0057407 0.0067226 0.0067097 0.0038169 0.0077267 0.0077246 0.0028711 0.0057353 0.0067335 0.0038315 0.0038096 0.0057462 0.0077171 0.0067382 0.0086703 0.0038324 0.0057776 0.0057518 0.0067252 0.0038398 0.0067335 0.0086894 0.0038214 0.0067291 0.0028629 0.0057353 0.0047752 0.0057476 0.0097250 0.0067188 0.0038324 0.0028656 0.0028656 0.0057407 0.0047809 0.0047707 0.0057462 0.0057353 0.0028766 0.0067188 0.0057665 0.0087170 0.0067188 0.0057999 0.0057476 0.0057476 0.0047809 0.0067188 0.0067252 0.0057641 0.0038132 0.0057665 0.0038214 0.0047901 0.0048096 0.0048050 0.0077267 0.0047958 0.0146757 0.0146901 0.0147084 0.0086894 0.0087086 0.0057832 0.0067400 0.0038096 0.0057353 0.0106596 0.0077793 0.0077342 0.0097103 0.0077320 0.0077416 0.0096727 0.0067465 0.0096727 0.0096821 0.0097156 0.0106803 0.0077225 0.0067465 0.0097009 0.0067530 0.0057736 0.0038132 0.0067033 0.0076759 0.0047707 0.0086894 0.0057943 0.0048317 0.0048364 0.0057808 0.0057610 0.0057999 0.0057736 0.0097466 0.0077416 0.0077267 0.0077267 0.0067400 0.0077267 0.0038242 0.0028711 0.0028738 0.0057641 0.0038352 0.0038342 0.0047707 0.0076928 0.0028656 0.0038278 0.0028683 0.0057665 0.0077567 0.0067745 0.0087448 0.0077342 0.0077416 0.0077171 0.0067549 0.0067382 0.0077320 0.0086894 0.0086894 0.0067530 0.0086978 0.0077171 0.0077171 0.0067400 0.0077097 0.0077246 0.0077097 0.0047855 0.0047707 0.0000010 0.0009469 0.0000010 0.0000010 0.0018996 0.0018937 0.0009469 0.0009496 0.0018937 0.0009478 0.0028581 0.0028581 0.0019033 0.0018937 0.0009481 0.0009481 0.0019019 
Neobif     0.0198171 0.0037799 0.0047156 0.0038050 0.0106493 0.0066549 0.0066549 0.0056810 0.0076030 0.0047346 0.0056930 0.0105086 0.0104986 0.0106026 0.0105895 0.0104986 0.0136082 0.0095999 0.0018777 0.0018831 0.0018795 0.0018777 0.0028191 0.0096381 0.0096473 0.0086417 0.0057039 0.0028191 0.0047256 0.0047809 0.0000010 0.0009398 0.0047357 0.0028191 0.0047673 0.0066739 0.0056917 0.0086228 0.0047446 0.0037987 0.0037880 0.0047435 0.0047390 0.0076195 0.0047526 0.0066460 0.0047526 0.0047480 0.0047390 0.0057093 0.0066739 0.0047435 0.0086063 0.0057225 0.0057256 0.0086252 0.0028218 0.0037808 0.0037808 0.0066460 0.0227121 0.0207429 0.0085690 0.0056810 0.0056864 0.0115634 0.0067142 0.0000010 0.0009416 0.0066549 0.0056984 0.0066549 0.0018800 0.0009434 0.0066612 0.0000010 0.0028251 0.0066587 0.0056864 0.0047334 0.0028218 0.0085690 0.0057284 0.0056810 0.0047346 0.0037834 0.0037834 0.0056689 0.0028297 0.0037737 0.0076434 0.0057421 0.0037656 0.0037763 0.0047245 0.0056810 0.0056864 0.0047200 0.0057298 0.0047156 0.0056971 0.0047492 0.0076320 0.0056864 0.0107307 0.0047752 0.0000000 0.0037727 0.0056850 0.0056984 0.0047289 0.0000010 0.0047156 0.0056850 0.0056743 0.0028244 0.0066694 0.0066676 0.0000010 0.0009363 0.0047357 0.0028351 0.0028191 0.0047245 0.0066612 0.0056971 0.0076030 0.0028358 0.0047492 0.0047289 0.0056864 0.0028656 0.0056930 0.0076195 0.0028278 0.0056904 0.0018831 0.0047156 0.0037692 0.0047256 0.0086334 0.0018800 0.0018871 0.0018848 0.0000010 0.0047200 0.0037737 0.0037656 0.0047245 0.0009363 0.0018920 0.0037737 0.0047446 0.0076434 0.0056810 0.0047673 0.0047256 0.0047256 0.0037737 0.0056810 0.0056864 0.0047390 0.0028218 0.0056984 0.0037772 0.0047346 0.0047537 0.0047901 0.0076361 0.0037853 0.0135103 0.0135234 0.0145336 0.0076195 0.0076361 0.0047537 0.0056984 0.0028191 0.0047156 0.0095592 0.0067142 0.0066758 0.0086955 0.0066739 0.0066821 0.0085876 0.0057039 0.0085876 0.0085958 0.0086252 0.0095775 0.0066650 0.0057039 0.0086123 0.0057093 0.0047457 0.0028218 0.0056689 0.0066257 0.0037656 0.0076854 0.0047627 0.0038132 0.0038169 0.0047526 0.0047357 0.0048085 0.0047457 0.0086524 0.0066821 0.0066694 0.0066694 0.0056984 0.0067271 0.0009398 0.0009425 0.0009434 0.0028331 0.0000010 0.0018920 0.0037656 0.0047256 0.0000010 0.0018848 0.0000010 0.0047402 0.0066949 0.0067013 0.0076675 0.0066758 0.0066821 0.0066612 0.0057116 0.0056971 0.0066739 0.0076195 0.0076195 0.0057093 0.0076268 0.0066612 0.0066612 0.0057476 0.0066549 0.0066676 0.0066549 0.0037772 0.0037656 0.0057256 0.0047245 0.0057256 0.0056984 0.0066676 0.0076195 0.0066676 0.0066867 0.0076195 0.0066739 0.0086252 0.0086252 0.0047289 0.0066397 0.0038014 0.0047301 0.0076528 
Neobou     0.0208669 0.0000010 0.0009372 0.0000010 0.0096514 0.0066612 0.0066612 0.0056864 0.0076102 0.0056971 0.0056984 0.0105186 0.0105086 0.0106128 0.0105997 0.0105086 0.0136214 0.0096092 0.0018795 0.0018848 0.0018813 0.0018795 0.0028218 0.0096473 0.0096567 0.0086500 0.0066739 0.0028218 0.0047301 0.0067252 0.0037692 0.0028324 0.0047402 0.0028218 0.0047718 0.0066803 0.0056971 0.0086311 0.0057093 0.0047616 0.0047480 0.0047480 0.0047435 0.0076268 0.0047571 0.0066524 0.0047571 0.0047526 0.0047435 0.0066803 0.0076486 0.0047480 0.0086146 0.0057280 0.0047673 0.0086334 0.0028244 0.0037844 0.0037844 0.0066524 0.0227346 0.0207634 0.0085771 0.0056864 0.0056917 0.0115746 0.0067206 0.0019100 0.0009425 0.0066612 0.0057039 0.0066612 0.0056864 0.0018920 0.0066676 0.0028351 0.0028278 0.0009398 0.0009401 0.0009398 0.0009380 0.0037772 0.0009469 0.0009392 0.0009401 0.0000010 0.0000010 0.0009372 0.0028324 0.0037772 0.0076507 0.0057476 0.0000010 0.0037799 0.0000010 0.0000010 0.0000010 0.0000010 0.0000010 0.0009372 0.0066650 0.0057147 0.0066714 0.0056917 0.0107411 0.0047798 0.0037727 0.0000000 0.0056904 0.0057039 0.0047334 0.0038014 0.0000010 0.0056904 0.0009380 0.0028271 0.0066758 0.0066739 0.0018902 0.0047200 0.0066612 0.0028378 0.0028218 0.0047289 0.0009401 0.0057026 0.0076102 0.0028385 0.0047537 0.0000010 0.0056917 0.0028683 0.0056984 0.0076268 0.0028305 0.0009407 0.0018848 0.0000010 0.0037727 0.0047301 0.0047659 0.0056864 0.0028385 0.0018866 0.0019028 0.0047245 0.0037772 0.0037692 0.0000010 0.0047200 0.0018937 0.0056864 0.0047492 0.0037969 0.0056864 0.0047718 0.0047301 0.0047301 0.0037772 0.0000010 0.0037808 0.0009409 0.0028244 0.0066676 0.0047346 0.0056971 0.0057202 0.0057641 0.0086146 0.0037889 0.0115492 0.0115604 0.0125621 0.0076268 0.0076434 0.0037997 0.0057039 0.0028218 0.0047200 0.0095684 0.0067206 0.0066821 0.0087039 0.0066803 0.0066885 0.0085958 0.0057093 0.0085958 0.0086040 0.0086334 0.0095867 0.0066714 0.0057093 0.0086205 0.0057147 0.0047502 0.0028244 0.0056743 0.0066319 0.0037692 0.0076928 0.0047673 0.0038169 0.0038205 0.0047571 0.0047402 0.0048131 0.0047502 0.0086607 0.0066885 0.0066758 0.0066758 0.0057039 0.0067335 0.0028324 0.0009434 0.0018920 0.0047435 0.0028405 0.0038014 0.0037692 0.0066460 0.0019028 0.0028351 0.0018884 0.0047446 0.0067013 0.0067077 0.0076748 0.0066821 0.0066885 0.0066676 0.0057171 0.0057026 0.0066803 0.0076268 0.0076268 0.0057147 0.0076341 0.0066676 0.0066676 0.0057531 0.0066612 0.0066739 0.0066612 0.0037808 0.0037692 0.0057311 0.0047289 0.0057311 0.0057039 0.0066739 0.0076268 0.0066739 0.0066931 0.0076268 0.0066803 0.0086334 0.0086334 0.0047334 0.0066460 0.0038050 0.0047346 0.0076601 
Neobre     0.0229612 0.0057012 0.0066382 0.0057394 0.0126565 0.0086040 0.0086040 0.0076175 0.0095567 0.0076320 0.0076341 0.0115069 0.0114958 0.0116101 0.0115958 0.0114958 0.0146355 0.0105997 0.0037763 0.0037870 0.0037799 0.0037763 0.0047245 0.0116307 0.0116419 0.0106213 0.0086205 0.0047245 0.0066524 0.0086871 0.0056796 0.0047424 0.0066676 0.0047245 0.0067123 0.0086288 0.0066650 0.0105980 0.0076486 0.0066969 0.0066777 0.0066777 0.0066714 0.0095775 0.0066905 0.0085935 0.0066905 0.0066841 0.0066714 0.0086288 0.0096051 0.0066777 0.0105776 0.0076727 0.0057366 0.0106009 0.0047289 0.0057026 0.0057026 0.0085935 0.0217277 0.0197578 0.0105315 0.0076175 0.0076247 0.0135662 0.0086727 0.0038379 0.0037942 0.0086040 0.0076413 0.0086040 0.0076175 0.0038014 0.0086123 0.0047469 0.0047346 0.0086099 0.0076247 0.0057012 0.0047289 0.0085853 0.0076805 0.0076175 0.0066650 0.0057066 0.0047469 0.0076002 0.0047424 0.0056917 0.0076580 0.0057531 0.0056796 0.0056958 0.0066508 0.0076175 0.0076247 0.0066445 0.0076833 0.0066382 0.0086099 0.0076560 0.0086182 0.0066587 0.0127536 0.0067226 0.0056850 0.0056904 0.0000000 0.0076413 0.0000010 0.0057284 0.0066445 0.0000010 0.0076074 0.0047334 0.0086228 0.0086205 0.0037978 0.0066382 0.0086040 0.0047514 0.0047245 0.0066508 0.0086123 0.0076393 0.0095567 0.0047526 0.0066867 0.0066572 0.0076247 0.0048028 0.0076341 0.0095775 0.0047390 0.0076292 0.0037870 0.0066382 0.0056850 0.0066524 0.0106111 0.0076175 0.0047526 0.0037906 0.0038232 0.0066445 0.0056917 0.0056796 0.0066508 0.0066382 0.0038050 0.0076175 0.0066803 0.0096077 0.0076175 0.0067123 0.0066524 0.0066524 0.0056917 0.0076175 0.0076247 0.0066714 0.0047289 0.0086123 0.0066587 0.0076320 0.0076633 0.0077225 0.0105776 0.0057093 0.0155268 0.0155419 0.0165638 0.0095775 0.0095985 0.0066931 0.0076413 0.0047245 0.0066382 0.0105545 0.0086810 0.0086311 0.0096982 0.0086288 0.0086311 0.0095775 0.0076486 0.0095775 0.0095867 0.0096195 0.0105748 0.0076466 0.0076486 0.0096051 0.0076560 0.0066821 0.0047289 0.0076002 0.0085667 0.0056796 0.0086787 0.0066995 0.0057462 0.0057518 0.0057243 0.0066676 0.0067708 0.0066821 0.0106344 0.0076654 0.0086228 0.0086228 0.0076413 0.0086978 0.0047424 0.0037978 0.0038014 0.0066714 0.0047559 0.0047650 0.0056796 0.0085853 0.0038232 0.0047469 0.0037942 0.0066739 0.0086560 0.0086643 0.0096381 0.0086311 0.0086394 0.0086123 0.0076580 0.0076393 0.0086288 0.0095775 0.0095775 0.0076560 0.0095867 0.0086123 0.0086123 0.0077076 0.0086040 0.0086205 0.0086040 0.0056971 0.0056796 0.0076780 0.0066508 0.0076780 0.0076413 0.0086205 0.0095775 0.0086205 0.0086453 0.0095775 0.0086288 0.0106009 0.0106009 0.0066572 0.0085853 0.0057339 0.0066587 0.0096195 
Neobri     0.0230185 0.0057147 0.0066549 0.0057531 0.0126880 0.0086252 0.0086252 0.0076361 0.0095801 0.0076507 0.0076528 0.0125192 0.0125071 0.0126319 0.0126163 0.0125071 0.0156789 0.0116132 0.0037853 0.0037961 0.0037889 0.0037853 0.0047357 0.0116595 0.0116708 0.0106476 0.0086417 0.0047357 0.0066694 0.0087086 0.0056930 0.0047537 0.0066840 0.0047357 0.0067289 0.0086500 0.0076507 0.0106242 0.0076675 0.0067142 0.0066949 0.0066949 0.0066885 0.0096010 0.0067077 0.0086146 0.0067077 0.0067013 0.0066885 0.0086500 0.0096288 0.0066949 0.0106037 0.0076917 0.0076970 0.0106270 0.0047402 0.0057171 0.0057171 0.0086146 0.0248882 0.0229041 0.0105573 0.0076361 0.0076434 0.0135997 0.0087026 0.0038472 0.0038033 0.0086252 0.0076601 0.0086252 0.0076361 0.0038105 0.0086334 0.0047582 0.0047457 0.0086311 0.0076434 0.0066803 0.0037853 0.0105573 0.0077002 0.0076361 0.0057171 0.0057202 0.0057202 0.0076195 0.0037961 0.0057062 0.0096314 0.0077192 0.0056930 0.0057093 0.0066676 0.0076361 0.0076434 0.0066612 0.0077023 0.0066549 0.0086311 0.0076748 0.0096169 0.0076434 0.0127855 0.0067400 0.0056984 0.0057039 0.0076413 0.0000000 0.0066739 0.0057421 0.0066612 0.0076413 0.0076268 0.0047446 0.0086441 0.0066676 0.0018925 0.0066549 0.0066549 0.0047627 0.0047357 0.0066676 0.0086334 0.0076580 0.0095801 0.0028358 0.0028392 0.0066739 0.0076434 0.0009496 0.0076528 0.0096010 0.0047502 0.0076486 0.0018871 0.0066549 0.0037853 0.0047457 0.0106373 0.0076361 0.0038041 0.0037997 0.0028691 0.0056984 0.0057062 0.0037817 0.0066676 0.0066549 0.0018960 0.0018800 0.0066967 0.0096314 0.0076361 0.0067289 0.0066694 0.0047457 0.0057062 0.0076361 0.0057116 0.0057225 0.0047402 0.0086334 0.0066758 0.0076507 0.0076822 0.0077416 0.0106037 0.0057241 0.0155651 0.0155802 0.0166047 0.0096010 0.0096221 0.0067096 0.0076601 0.0047357 0.0066549 0.0115634 0.0087026 0.0086524 0.0107144 0.0086500 0.0086607 0.0105805 0.0076675 0.0105805 0.0105907 0.0106270 0.0115858 0.0086394 0.0076675 0.0106111 0.0076748 0.0066986 0.0047402 0.0076195 0.0085876 0.0056930 0.0096847 0.0067225 0.0057665 0.0057720 0.0067077 0.0066840 0.0067876 0.0066986 0.0096738 0.0086607 0.0086441 0.0086441 0.0076601 0.0087194 0.0047537 0.0038069 0.0038105 0.0047390 0.0037987 0.0047661 0.0056930 0.0066397 0.0038324 0.0037915 0.0038033 0.0066903 0.0086774 0.0086858 0.0096619 0.0086524 0.0086607 0.0086334 0.0076769 0.0076580 0.0086500 0.0096010 0.0096010 0.0076748 0.0096103 0.0086334 0.0086334 0.0077267 0.0086252 0.0086417 0.0086252 0.0047502 0.0056930 0.0076970 0.0066676 0.0076970 0.0076601 0.0086417 0.0096010 0.0086417 0.0086667 0.0096010 0.0086500 0.0096433 0.0096433 0.0066739 0.0086063 0.0057476 0.0066758 0.0096433 
NeobrM     0.0219225 0.0047424 0.0056796 0.0047741 0.0116614 0.0066524 0.0076341 0.0066524 0.0085853 0.0066650 0.0066676 0.0115069 0.0114958 0.0116101 0.0115958 0.0114958 0.0146355 0.0105997 0.0028271 0.0028351 0.0028297 0.0028271 0.0037727 0.0106419 0.0106522 0.0096381 0.0076486 0.0037727 0.0056917 0.0077076 0.0047245 0.0037870 0.0057039 0.0037727 0.0057421 0.0076560 0.0066650 0.0096169 0.0066803 0.0057298 0.0057134 0.0057134 0.0057080 0.0086040 0.0057243 0.0076247 0.0057243 0.0057189 0.0057080 0.0076560 0.0086288 0.0047424 0.0095985 0.0067013 0.0047718 0.0096195 0.0037763 0.0047435 0.0047435 0.0076247 0.0217277 0.0197578 0.0095567 0.0066524 0.0066587 0.0125742 0.0077023 0.0028731 0.0028405 0.0076341 0.0066739 0.0076341 0.0066524 0.0028458 0.0076413 0.0037906 0.0037808 0.0076393 0.0066587 0.0047424 0.0037763 0.0076175 0.0067082 0.0066524 0.0057026 0.0047469 0.0037906 0.0066382 0.0037870 0.0047346 0.0066885 0.0047855 0.0047245 0.0047379 0.0056904 0.0066524 0.0066587 0.0056850 0.0067097 0.0056796 0.0076393 0.0066867 0.0086182 0.0066587 0.0107277 0.0047741 0.0047289 0.0047334 0.0000010 0.0066739 0.0000000 0.0047650 0.0056850 0.0000010 0.0066445 0.0037799 0.0076507 0.0076486 0.0028431 0.0056796 0.0076341 0.0037942 0.0037727 0.0056904 0.0076413 0.0066714 0.0085853 0.0037951 0.0057202 0.0056958 0.0066587 0.0038352 0.0066676 0.0086040 0.0037844 0.0066635 0.0028351 0.0056796 0.0047289 0.0056917 0.0096288 0.0066524 0.0037951 0.0028378 0.0028621 0.0056850 0.0047346 0.0047245 0.0056904 0.0056796 0.0028485 0.0066524 0.0057147 0.0086311 0.0066524 0.0057421 0.0056917 0.0056917 0.0047346 0.0066524 0.0066587 0.0057080 0.0037763 0.0076413 0.0056971 0.0066650 0.0066931 0.0067447 0.0095985 0.0047492 0.0145298 0.0145439 0.0155610 0.0086040 0.0086228 0.0057256 0.0066739 0.0037727 0.0056796 0.0105545 0.0077023 0.0076580 0.0096982 0.0076560 0.0076654 0.0095775 0.0066803 0.0095775 0.0095867 0.0096195 0.0105748 0.0076466 0.0066803 0.0096051 0.0066867 0.0057171 0.0037763 0.0066382 0.0076002 0.0047245 0.0086787 0.0057366 0.0047844 0.0047890 0.0057243 0.0057039 0.0057919 0.0057171 0.0096500 0.0076654 0.0076507 0.0076507 0.0066739 0.0077171 0.0037870 0.0028431 0.0028458 0.0057080 0.0037978 0.0047559 0.0047245 0.0076175 0.0028621 0.0037906 0.0028405 0.0057093 0.0076801 0.0076875 0.0086583 0.0076580 0.0076654 0.0076413 0.0066885 0.0066714 0.0076560 0.0086040 0.0086040 0.0066867 0.0086123 0.0076413 0.0076413 0.0067317 0.0076341 0.0076486 0.0076341 0.0047390 0.0047245 0.0057243 0.0056850 0.0057243 0.0056971 0.0066650 0.0076175 0.0066650 0.0066841 0.0076175 0.0066714 0.0086228 0.0086228 0.0056958 0.0066382 0.0047695 0.0056971 0.0076507 
Neobue     0.0198367 0.0038086 0.0047514 0.0038050 0.0096727 0.0057243 0.0067059 0.0057243 0.0076612 0.0047707 0.0057366 0.0096092 0.0095999 0.0096303 0.0096184 0.0095999 0.0126252 0.0086324 0.0018920 0.0018973 0.0018937 0.0018920 0.0028405 0.0097129 0.0097224 0.0087086 0.0057476 0.0028405 0.0047616 0.0047764 0.0000010 0.0009469 0.0047718 0.0028405 0.0048039 0.0067252 0.0057353 0.0086894 0.0047809 0.0038278 0.0038169 0.0047798 0.0047752 0.0076780 0.0047890 0.0066969 0.0047890 0.0047844 0.0047752 0.0057531 0.0067252 0.0047798 0.0086727 0.0057665 0.0057697 0.0086918 0.0028431 0.0038096 0.0038096 0.0066969 0.0217063 0.0197383 0.0086347 0.0057243 0.0057298 0.0116532 0.0067661 0.0000010 0.0009487 0.0067059 0.0057421 0.0067059 0.0018942 0.0009505 0.0067123 0.0000010 0.0028466 0.0067097 0.0057298 0.0047695 0.0028431 0.0086347 0.0057230 0.0057243 0.0047707 0.0038123 0.0038123 0.0047514 0.0028513 0.0038024 0.0077023 0.0057366 0.0037942 0.0038050 0.0047604 0.0057243 0.0057298 0.0047559 0.0057243 0.0047514 0.0057407 0.0047855 0.0076907 0.0057298 0.0097466 0.0047707 0.0000010 0.0038014 0.0057284 0.0057421 0.0047650 0.0000000 0.0047559 0.0057284 0.0057175 0.0028458 0.0067206 0.0067188 0.0000010 0.0009434 0.0047718 0.0028567 0.0028405 0.0047604 0.0067123 0.0057407 0.0076612 0.0028574 0.0047855 0.0047650 0.0057298 0.0028629 0.0057366 0.0076780 0.0028493 0.0057339 0.0018973 0.0047514 0.0037978 0.0047616 0.0087002 0.0018942 0.0019014 0.0018991 0.0000010 0.0047559 0.0038024 0.0037942 0.0047604 0.0009434 0.0019064 0.0038024 0.0047809 0.0077023 0.0057243 0.0048039 0.0047616 0.0047616 0.0038024 0.0057243 0.0057298 0.0047752 0.0028431 0.0057421 0.0038060 0.0047707 0.0047901 0.0047855 0.0076949 0.0038141 0.0136154 0.0136286 0.0136455 0.0076780 0.0076949 0.0047901 0.0057421 0.0028405 0.0047514 0.0096329 0.0067661 0.0067271 0.0086871 0.0067252 0.0067335 0.0086537 0.0057476 0.0086537 0.0086620 0.0086918 0.0096514 0.0067162 0.0057476 0.0086787 0.0057531 0.0047820 0.0028431 0.0057121 0.0066762 0.0037942 0.0076780 0.0047993 0.0038425 0.0038462 0.0047890 0.0047718 0.0048039 0.0047820 0.0087194 0.0067335 0.0067206 0.0067206 0.0057421 0.0067206 0.0009469 0.0009496 0.0009505 0.0028547 0.0000010 0.0019064 0.0037942 0.0047616 0.0000010 0.0018991 0.0000010 0.0047764 0.0067465 0.0067465 0.0077267 0.0067271 0.0067335 0.0067123 0.0057554 0.0057407 0.0067252 0.0076780 0.0076780 0.0057531 0.0076854 0.0067123 0.0067123 0.0057421 0.0067059 0.0067188 0.0067059 0.0038060 0.0037942 0.0047890 0.0047604 0.0047890 0.0047661 0.0067123 0.0066905 0.0057353 0.0057518 0.0066905 0.0057407 0.0076949 0.0076949 0.0047650 0.0066905 0.0037978 0.0037978 0.0067206 
NeocaK     0.0208462 0.0000010 0.0018760 0.0000010 0.0116388 0.0076195 0.0076195 0.0066397 0.0085690 0.0066524 0.0066549 0.0114848 0.0114739 0.0115877 0.0115734 0.0114739 0.0146071 0.0105793 0.0028218 0.0028297 0.0028244 0.0028218 0.0037656 0.0106213 0.0106316 0.0096195 0.0076341 0.0037656 0.0056810 0.0076928 0.0047156 0.0037799 0.0056930 0.0037656 0.0057311 0.0076413 0.0066524 0.0095985 0.0066676 0.0057189 0.0057026 0.0057026 0.0056971 0.0085876 0.0057134 0.0076102 0.0057134 0.0057080 0.0056971 0.0076413 0.0086123 0.0057026 0.0095801 0.0066885 0.0057256 0.0096010 0.0037692 0.0047346 0.0047346 0.0076102 0.0237431 0.0217707 0.0095384 0.0066397 0.0066460 0.0125499 0.0076875 0.0028676 0.0018866 0.0076195 0.0066612 0.0076195 0.0066397 0.0028405 0.0076268 0.0037834 0.0037737 0.0018853 0.0009392 0.0009398 0.0018777 0.0037737 0.0009460 0.0009383 0.0009401 0.0000010 0.0000010 0.0009363 0.0037799 0.0047256 0.0086146 0.0067123 0.0009363 0.0047289 0.0000010 0.0009383 0.0009392 0.0000010 0.0009463 0.0018760 0.0076247 0.0066739 0.0076320 0.0066460 0.0117278 0.0057407 0.0047156 0.0000010 0.0066445 0.0066612 0.0056850 0.0047559 0.0000000 0.0066445 0.0009372 0.0037727 0.0076361 0.0076341 0.0028378 0.0056689 0.0076195 0.0037870 0.0037656 0.0056796 0.0018858 0.0066587 0.0085690 0.0037880 0.0057093 0.0000010 0.0066460 0.0038278 0.0066549 0.0085876 0.0037772 0.0009398 0.0028297 0.0000010 0.0047200 0.0056810 0.0057241 0.0066397 0.0037880 0.0028324 0.0028567 0.0056743 0.0047256 0.0047156 0.0000010 0.0056689 0.0028431 0.0066397 0.0057039 0.0047502 0.0066397 0.0057311 0.0056810 0.0056810 0.0047256 0.0009383 0.0047301 0.0009409 0.0037692 0.0076268 0.0056864 0.0066524 0.0066803 0.0067317 0.0095801 0.0047402 0.0125225 0.0125345 0.0135400 0.0085876 0.0086063 0.0047537 0.0066612 0.0037656 0.0056689 0.0105343 0.0076875 0.0076434 0.0096795 0.0076413 0.0076507 0.0095592 0.0066676 0.0095592 0.0095684 0.0096010 0.0105545 0.0076320 0.0066676 0.0095867 0.0066739 0.0057062 0.0037692 0.0066257 0.0075858 0.0047156 0.0086620 0.0057256 0.0047752 0.0047798 0.0057134 0.0056930 0.0057808 0.0057062 0.0096314 0.0076507 0.0076361 0.0076361 0.0066612 0.0077023 0.0037799 0.0018884 0.0028405 0.0056971 0.0037906 0.0047559 0.0047156 0.0076030 0.0028567 0.0037834 0.0028351 0.0056984 0.0076654 0.0076727 0.0086417 0.0076434 0.0076507 0.0076268 0.0066758 0.0066587 0.0076413 0.0085876 0.0085876 0.0066739 0.0085958 0.0076268 0.0076268 0.0067188 0.0076195 0.0076341 0.0076195 0.0047301 0.0047156 0.0066931 0.0056796 0.0066931 0.0066612 0.0076341 0.0085876 0.0076341 0.0076560 0.0085876 0.0076413 0.0096010 0.0096010 0.0056850 0.0076030 0.0047604 0.0056864 0.0086252 
Neocal     0.0229612 0.0057012 0.0066382 0.0057394 0.0126565 0.0086040 0.0086040 0.0076175 0.0095567 0.0076320 0.0076341 0.0115069 0.0114958 0.0116101 0.0115958 0.0114958 0.0146355 0.0105997 0.0037763 0.0037870 0.0037799 0.0037763 0.0047245 0.0116307 0.0116419 0.0106213 0.0086205 0.0047245 0.0066524 0.0086871 0.0056796 0.0047424 0.0066676 0.0047245 0.0067123 0.0086288 0.0066650 0.0105980 0.0076486 0.0066969 0.0066777 0.0066777 0.0066714 0.0095775 0.0066905 0.0085935 0.0066905 0.0066841 0.0066714 0.0086288 0.0096051 0.0066777 0.0105776 0.0076727 0.0057366 0.0106009 0.0047289 0.0057026 0.0057026 0.0085935 0.0217277 0.0197578 0.0105315 0.0076175 0.0076247 0.0135662 0.0086727 0.0038379 0.0037942 0.0086040 0.0076413 0.0086040 0.0076175 0.0038014 0.0086123 0.0047469 0.0047346 0.0086099 0.0076247 0.0066572 0.0047289 0.0085853 0.0076805 0.0076175 0.0066650 0.0057066 0.0057012 0.0076002 0.0047424 0.0056917 0.0076580 0.0057531 0.0056796 0.0056958 0.0066508 0.0076175 0.0076247 0.0066445 0.0076833 0.0066382 0.0086099 0.0076560 0.0086182 0.0066587 0.0127536 0.0067226 0.0056850 0.0056904 0.0000010 0.0076413 0.0000010 0.0057284 0.0066445 0.0000000 0.0076074 0.0047334 0.0086228 0.0086205 0.0037978 0.0066382 0.0086040 0.0047514 0.0047245 0.0066508 0.0086123 0.0076393 0.0095567 0.0047526 0.0066867 0.0066572 0.0076247 0.0048028 0.0076341 0.0095775 0.0047390 0.0076292 0.0037870 0.0066382 0.0056850 0.0066524 0.0106111 0.0076175 0.0047526 0.0037906 0.0038232 0.0066445 0.0056917 0.0056796 0.0066508 0.0066382 0.0038050 0.0076175 0.0066803 0.0096077 0.0076175 0.0067123 0.0066524 0.0066524 0.0056917 0.0076175 0.0076247 0.0066714 0.0047289 0.0086123 0.0066587 0.0076320 0.0076633 0.0077225 0.0105776 0.0057093 0.0155268 0.0155419 0.0165638 0.0095775 0.0095985 0.0066931 0.0076413 0.0047245 0.0066382 0.0105545 0.0086810 0.0086311 0.0096982 0.0086288 0.0086311 0.0095775 0.0076486 0.0095775 0.0095867 0.0096195 0.0105748 0.0076466 0.0076486 0.0096051 0.0076560 0.0066821 0.0047289 0.0076002 0.0085667 0.0056796 0.0086787 0.0066995 0.0057462 0.0057518 0.0057243 0.0066676 0.0067708 0.0066821 0.0106344 0.0076654 0.0086228 0.0086228 0.0076413 0.0086978 0.0047424 0.0037978 0.0038014 0.0066714 0.0047559 0.0047650 0.0056796 0.0085853 0.0038232 0.0047469 0.0037942 0.0066739 0.0086560 0.0086643 0.0096381 0.0086311 0.0086394 0.0086123 0.0076580 0.0076393 0.0086288 0.0095775 0.0095775 0.0076560 0.0095867 0.0086123 0.0086123 0.0077076 0.0086040 0.0086205 0.0086040 0.0056971 0.0056796 0.0076780 0.0066508 0.0076780 0.0076413 0.0086205 0.0095775 0.0086205 0.0086453 0.0095775 0.0086288 0.0106009 0.0106009 0.0066572 0.0085853 0.0057339 0.0066587 0.0096195 
Neocau     0.0229155 0.0009398 0.0028191 0.0009460 0.0126319 0.0085876 0.0085876 0.0076030 0.0095384 0.0066524 0.0076195 0.0124646 0.0124526 0.0125764 0.0125609 0.0124526 0.0156095 0.0115623 0.0037692 0.0037799 0.0037727 0.0037692 0.0047156 0.0116082 0.0106316 0.0106009 0.0076341 0.0047156 0.0066397 0.0086703 0.0056689 0.0047334 0.0066549 0.0047156 0.0066995 0.0086123 0.0076175 0.0105776 0.0066676 0.0057189 0.0057026 0.0066650 0.0066587 0.0095592 0.0066777 0.0085771 0.0066777 0.0066714 0.0066587 0.0076413 0.0076413 0.0066650 0.0105573 0.0076580 0.0066931 0.0105805 0.0037692 0.0056917 0.0056917 0.0085771 0.0247776 0.0228021 0.0105114 0.0076030 0.0076102 0.0135400 0.0086643 0.0038305 0.0028351 0.0085876 0.0076268 0.0085876 0.0076030 0.0037942 0.0085958 0.0047379 0.0047256 0.0028331 0.0018818 0.0018831 0.0028218 0.0047256 0.0018955 0.0018800 0.0018835 0.0009407 0.0009407 0.0018760 0.0047334 0.0056810 0.0095893 0.0076854 0.0018760 0.0056850 0.0009380 0.0018800 0.0018818 0.0009372 0.0018960 0.0028191 0.0066587 0.0066739 0.0086017 0.0076102 0.0127286 0.0067097 0.0056743 0.0009380 0.0076074 0.0076268 0.0066445 0.0057175 0.0009372 0.0076074 0.0000000 0.0047245 0.0086063 0.0086040 0.0037906 0.0066257 0.0085876 0.0047424 0.0047156 0.0066382 0.0028338 0.0076247 0.0095384 0.0047435 0.0066739 0.0009389 0.0076102 0.0047936 0.0076195 0.0095592 0.0047301 0.0018831 0.0037799 0.0009363 0.0056743 0.0056810 0.0066903 0.0076030 0.0047435 0.0037834 0.0038159 0.0066319 0.0056810 0.0056689 0.0009380 0.0066257 0.0037978 0.0076030 0.0066676 0.0057116 0.0076030 0.0066995 0.0066397 0.0066397 0.0056810 0.0018800 0.0056864 0.0018853 0.0047200 0.0085958 0.0066460 0.0076175 0.0066803 0.0077076 0.0105573 0.0056984 0.0135103 0.0135234 0.0145336 0.0095592 0.0095801 0.0057147 0.0076268 0.0047156 0.0066257 0.0115129 0.0086643 0.0086146 0.0106671 0.0086123 0.0086228 0.0105343 0.0076341 0.0105343 0.0105444 0.0105805 0.0115351 0.0086017 0.0076341 0.0105647 0.0076413 0.0066694 0.0047200 0.0075858 0.0085504 0.0056689 0.0096421 0.0066931 0.0057407 0.0057462 0.0066777 0.0066549 0.0067577 0.0066694 0.0096103 0.0086228 0.0086063 0.0086063 0.0076268 0.0086810 0.0047334 0.0028378 0.0037942 0.0066587 0.0047469 0.0057175 0.0056689 0.0085690 0.0038159 0.0047379 0.0037870 0.0066612 0.0086394 0.0086477 0.0096195 0.0086146 0.0086228 0.0085958 0.0076434 0.0076247 0.0086123 0.0095592 0.0095592 0.0066739 0.0095684 0.0085958 0.0085958 0.0076928 0.0085876 0.0086040 0.0085876 0.0056864 0.0056689 0.0076633 0.0066382 0.0076633 0.0076268 0.0086040 0.0095592 0.0086040 0.0086288 0.0095592 0.0086123 0.0105805 0.0105805 0.0066445 0.0085690 0.0057230 0.0066460 0.0096010 
Neochi     0.0198367 0.0028324 0.0037692 0.0028513 0.0096727 0.0056984 0.0056984 0.0047301 0.0066460 0.0047390 0.0047402 0.0095450 0.0095359 0.0096303 0.0096184 0.0095359 0.0126252 0.0086324 0.0009380 0.0009407 0.0009389 0.0009380 0.0018777 0.0086667 0.0086750 0.0076748 0.0057093 0.0018777 0.0028278 0.0057531 0.0028218 0.0018848 0.0037853 0.0018777 0.0038105 0.0057147 0.0047390 0.0076580 0.0047492 0.0038024 0.0037915 0.0037915 0.0037880 0.0066612 0.0037987 0.0056917 0.0037987 0.0037951 0.0037880 0.0057147 0.0066803 0.0037915 0.0076434 0.0047638 0.0047673 0.0076601 0.0018795 0.0028331 0.0028331 0.0056917 0.0196608 0.0187169 0.0076102 0.0047301 0.0047346 0.0105907 0.0057499 0.0009532 0.0009416 0.0047402 0.0037889 0.0047402 0.0047301 0.0009434 0.0047446 0.0018848 0.0018818 0.0057026 0.0047346 0.0037834 0.0018795 0.0076102 0.0047695 0.0047301 0.0037844 0.0028351 0.0028351 0.0047200 0.0018848 0.0028278 0.0066821 0.0047809 0.0028218 0.0009398 0.0037763 0.0047301 0.0047346 0.0037727 0.0047707 0.0037692 0.0057026 0.0047537 0.0066714 0.0047346 0.0097466 0.0038169 0.0028244 0.0028271 0.0047334 0.0047446 0.0037799 0.0028458 0.0037727 0.0047334 0.0047245 0.0000000 0.0037933 0.0037925 0.0000010 0.0037692 0.0037853 0.0000010 0.0000010 0.0018813 0.0057039 0.0037880 0.0056864 0.0018889 0.0028419 0.0037799 0.0047346 0.0009526 0.0047402 0.0066612 0.0018818 0.0047379 0.0009407 0.0037692 0.0009380 0.0018818 0.0076675 0.0037772 0.0018889 0.0000010 0.0009496 0.0018795 0.0018818 0.0009372 0.0037763 0.0018777 0.0000010 0.0047301 0.0037925 0.0066821 0.0047301 0.0018983 0.0028278 0.0018818 0.0028278 0.0047301 0.0047346 0.0037880 0.0000010 0.0057039 0.0037808 0.0047390 0.0047582 0.0047947 0.0076434 0.0028365 0.0125345 0.0125466 0.0135531 0.0066612 0.0066758 0.0037997 0.0047446 0.0018777 0.0028218 0.0085958 0.0057499 0.0057171 0.0077225 0.0057147 0.0057225 0.0076268 0.0047492 0.0076268 0.0076341 0.0076601 0.0086123 0.0057080 0.0047492 0.0076486 0.0047537 0.0037933 0.0018795 0.0047200 0.0056743 0.0028218 0.0067188 0.0038069 0.0028574 0.0028601 0.0037987 0.0037853 0.0038435 0.0037933 0.0076843 0.0057225 0.0057116 0.0057116 0.0047446 0.0057610 0.0018848 0.0000010 0.0000010 0.0018871 0.0009434 0.0009442 0.0009372 0.0037772 0.0000010 0.0000010 0.0000010 0.0037889 0.0057334 0.0057389 0.0067031 0.0057171 0.0057225 0.0057039 0.0047547 0.0047435 0.0057147 0.0066612 0.0066612 0.0047537 0.0066676 0.0057039 0.0057039 0.0047855 0.0056984 0.0057093 0.0056984 0.0009401 0.0028218 0.0047673 0.0037763 0.0047673 0.0047446 0.0057093 0.0066612 0.0057093 0.0057256 0.0066612 0.0057147 0.0076601 0.0076601 0.0037799 0.0056864 0.0028485 0.0037808 0.0066903 
Neochr     0.0240935 0.0066885 0.0076288 0.0067335 0.0137062 0.0096129 0.0096129 0.0086169 0.0105703 0.0086334 0.0086358 0.0135234 0.0135103 0.0136455 0.0136286 0.0135103 0.0167102 0.0126197 0.0047457 0.0047593 0.0037853 0.0047457 0.0057008 0.0126700 0.0126824 0.0106373 0.0096314 0.0057008 0.0076455 0.0097061 0.0066631 0.0057225 0.0076622 0.0057008 0.0077139 0.0096407 0.0086334 0.0116256 0.0086524 0.0076970 0.0076748 0.0076748 0.0076675 0.0105935 0.0076896 0.0096010 0.0076896 0.0076822 0.0076675 0.0096407 0.0106242 0.0076748 0.0116031 0.0086797 0.0086858 0.0116287 0.0057062 0.0066903 0.0066903 0.0096010 0.0238785 0.0229326 0.0115523 0.0086169 0.0086252 0.0146158 0.0096994 0.0048235 0.0047683 0.0096129 0.0086441 0.0096129 0.0086169 0.0047774 0.0096221 0.0057280 0.0057132 0.0096195 0.0086252 0.0076580 0.0057062 0.0115523 0.0086894 0.0086169 0.0076601 0.0066949 0.0066949 0.0085981 0.0057225 0.0066776 0.0106270 0.0087110 0.0066631 0.0047547 0.0076434 0.0086169 0.0086252 0.0076361 0.0086918 0.0076288 0.0096195 0.0086607 0.0106111 0.0086252 0.0138118 0.0077267 0.0066694 0.0066758 0.0086228 0.0086441 0.0076507 0.0067206 0.0076361 0.0086228 0.0086063 0.0037933 0.0000000 0.0057116 0.0038114 0.0076288 0.0076622 0.0009427 0.0037861 0.0057116 0.0096221 0.0086417 0.0105703 0.0057350 0.0067114 0.0076507 0.0086252 0.0048210 0.0086358 0.0105935 0.0057186 0.0086311 0.0047593 0.0076288 0.0047457 0.0057132 0.0116400 0.0086169 0.0057350 0.0038041 0.0048050 0.0057062 0.0066776 0.0047412 0.0076434 0.0057008 0.0038187 0.0086169 0.0076769 0.0106270 0.0086169 0.0018907 0.0076455 0.0057132 0.0066776 0.0086169 0.0086252 0.0076675 0.0047457 0.0096221 0.0076528 0.0086334 0.0086690 0.0087363 0.0116031 0.0066986 0.0165885 0.0166047 0.0176353 0.0105935 0.0106168 0.0076917 0.0086441 0.0057008 0.0076288 0.0125654 0.0096994 0.0096433 0.0117247 0.0096407 0.0096526 0.0115777 0.0086524 0.0115777 0.0115888 0.0116287 0.0125897 0.0096288 0.0086524 0.0116113 0.0086607 0.0076790 0.0057062 0.0085981 0.0095709 0.0066631 0.0106861 0.0077065 0.0067484 0.0067549 0.0076896 0.0076622 0.0077814 0.0076790 0.0116657 0.0096526 0.0096340 0.0096340 0.0086441 0.0097182 0.0057225 0.0038114 0.0038150 0.0057295 0.0047729 0.0047820 0.0047412 0.0076455 0.0038370 0.0038041 0.0028446 0.0076695 0.0096712 0.0096806 0.0106608 0.0096433 0.0096526 0.0096221 0.0086630 0.0086417 0.0096407 0.0105935 0.0105935 0.0086607 0.0106037 0.0096221 0.0096221 0.0087194 0.0096129 0.0096314 0.0096129 0.0047568 0.0066631 0.0086858 0.0076434 0.0086858 0.0086441 0.0096314 0.0105935 0.0096314 0.0096593 0.0105935 0.0096407 0.0116287 0.0116287 0.0076507 0.0095918 0.0067271 0.0076528 0.0106402 
Neocra     0.0240875 0.0057202 0.0076268 0.0067317 0.0137026 0.0096103 0.0096103 0.0086146 0.0105675 0.0076580 0.0086334 0.0135198 0.0135068 0.0136419 0.0136250 0.0135068 0.0167059 0.0126163 0.0047446 0.0047582 0.0047446 0.0047446 0.0056984 0.0126666 0.0126790 0.0116369 0.0096288 0.0056984 0.0076434 0.0097035 0.0066612 0.0057202 0.0076601 0.0056984 0.0077118 0.0096381 0.0086311 0.0116225 0.0086500 0.0067206 0.0076727 0.0076727 0.0076654 0.0105907 0.0076875 0.0095985 0.0076875 0.0076801 0.0076654 0.0096381 0.0106213 0.0076727 0.0116000 0.0086774 0.0086834 0.0116256 0.0057039 0.0066885 0.0066885 0.0095985 0.0238726 0.0229269 0.0115492 0.0086146 0.0086228 0.0146120 0.0096967 0.0048224 0.0047673 0.0096103 0.0086417 0.0096103 0.0086146 0.0047764 0.0096195 0.0057256 0.0057116 0.0096169 0.0086228 0.0076560 0.0057039 0.0115492 0.0086871 0.0086146 0.0076580 0.0066931 0.0066931 0.0085958 0.0057202 0.0066758 0.0106242 0.0087086 0.0066612 0.0047537 0.0076413 0.0086146 0.0086228 0.0076341 0.0086894 0.0076268 0.0096169 0.0086583 0.0106082 0.0086228 0.0138081 0.0077246 0.0066676 0.0066739 0.0086205 0.0066676 0.0076486 0.0067188 0.0076341 0.0086205 0.0086040 0.0037925 0.0057116 0.0000000 0.0028466 0.0076268 0.0056984 0.0038033 0.0037853 0.0047492 0.0096195 0.0086394 0.0105675 0.0018848 0.0047537 0.0076486 0.0066524 0.0009505 0.0086334 0.0105907 0.0057171 0.0086288 0.0028385 0.0076268 0.0047446 0.0057116 0.0116369 0.0086146 0.0057334 0.0038033 0.0048039 0.0037889 0.0066758 0.0047402 0.0076413 0.0056984 0.0000010 0.0086146 0.0076748 0.0106242 0.0066460 0.0038105 0.0076434 0.0057116 0.0066758 0.0086146 0.0086228 0.0076654 0.0047446 0.0096195 0.0076507 0.0086311 0.0086667 0.0087339 0.0116000 0.0066967 0.0165842 0.0166004 0.0176308 0.0105907 0.0106139 0.0076896 0.0086417 0.0056984 0.0076268 0.0125621 0.0096967 0.0096407 0.0117215 0.0096381 0.0096500 0.0115746 0.0086500 0.0115746 0.0115858 0.0116256 0.0125864 0.0096262 0.0086500 0.0116082 0.0086583 0.0076769 0.0057039 0.0085958 0.0095684 0.0066612 0.0106832 0.0077044 0.0067465 0.0067530 0.0076875 0.0076601 0.0077793 0.0076769 0.0116626 0.0096500 0.0096314 0.0096314 0.0086417 0.0097156 0.0047480 0.0038105 0.0038141 0.0037880 0.0028405 0.0038096 0.0047402 0.0076434 0.0038361 0.0028412 0.0028412 0.0076675 0.0096686 0.0096780 0.0106579 0.0096407 0.0096500 0.0096195 0.0086607 0.0086394 0.0096381 0.0105907 0.0105907 0.0086583 0.0106009 0.0096195 0.0096195 0.0087170 0.0096103 0.0096288 0.0096103 0.0047547 0.0066612 0.0086834 0.0076413 0.0077044 0.0086417 0.0096288 0.0105907 0.0096288 0.0096567 0.0105907 0.0096381 0.0116256 0.0116256 0.0076486 0.0095893 0.0067252 0.0076507 0.0106373 
Neocyg     0.0189037 0.0018937 0.0028351 0.0019064 0.0077470 0.0047627 0.0047627 0.0037951 0.0057134 0.0028405 0.0038033 0.0086159 0.0086076 0.0086931 0.0086823 0.0086076 0.0116892 0.0076952 0.0000010 0.0000010 0.0000010 0.0000010 0.0009416 0.0077267 0.0077342 0.0067354 0.0038024 0.0009416 0.0028412 0.0038398 0.0000010 0.0000010 0.0028473 0.0009416 0.0028663 0.0047764 0.0038024 0.0067206 0.0028466 0.0018991 0.0018937 0.0028520 0.0028493 0.0057256 0.0028574 0.0047571 0.0028574 0.0028547 0.0028493 0.0038060 0.0047661 0.0028520 0.0067077 0.0038223 0.0038251 0.0067225 0.0009425 0.0018925 0.0018942 0.0047571 0.0197578 0.0187909 0.0066777 0.0037951 0.0037987 0.0096567 0.0048050 0.0000010 0.0000010 0.0047627 0.0038069 0.0047627 0.0018907 0.0000010 0.0047673 0.0000010 0.0009436 0.0047661 0.0037987 0.0028458 0.0009416 0.0066777 0.0038269 0.0037951 0.0028439 0.0018955 0.0018955 0.0037870 0.0009442 0.0018907 0.0057444 0.0038361 0.0018866 0.0009442 0.0028405 0.0037951 0.0037987 0.0028378 0.0038278 0.0028351 0.0037978 0.0028493 0.0057353 0.0037987 0.0087985 0.0028711 0.0000010 0.0018902 0.0037978 0.0018925 0.0028431 0.0000010 0.0028378 0.0037978 0.0037906 0.0000010 0.0038114 0.0028466 0.0000000 0.0009416 0.0018907 0.0000010 0.0000010 0.0009434 0.0047673 0.0038060 0.0057134 0.0000010 0.0009454 0.0028431 0.0037987 0.0000010 0.0038033 0.0057256 0.0009445 0.0038014 0.0000010 0.0028351 0.0000010 0.0009436 0.0067289 0.0018907 0.0009454 0.0000010 0.0000010 0.0018866 0.0018907 0.0000010 0.0028405 0.0000010 0.0000010 0.0018907 0.0028527 0.0057444 0.0037951 0.0019074 0.0028412 0.0009436 0.0018907 0.0037951 0.0028439 0.0028466 0.0009416 0.0037987 0.0018884 0.0028405 0.0028520 0.0028738 0.0057256 0.0018965 0.0116051 0.0116163 0.0126230 0.0057256 0.0057389 0.0028581 0.0038069 0.0009416 0.0028351 0.0076633 0.0048050 0.0047774 0.0067773 0.0047764 0.0047820 0.0066931 0.0038105 0.0066931 0.0066995 0.0067225 0.0076780 0.0047707 0.0038105 0.0067123 0.0038141 0.0028534 0.0009425 0.0037870 0.0047424 0.0018866 0.0057752 0.0028636 0.0019105 0.0019124 0.0028574 0.0028473 0.0028912 0.0028534 0.0067437 0.0047820 0.0047729 0.0047729 0.0038069 0.0048142 0.0000010 0.0000010 0.0000010 0.0000010 0.0000010 0.0000010 0.0009416 0.0028412 0.0000010 0.0000010 0.0000010 0.0028500 0.0047912 0.0047958 0.0057626 0.0047774 0.0047820 0.0047673 0.0038150 0.0038060 0.0047764 0.0057256 0.0057256 0.0038141 0.0057311 0.0047673 0.0047673 0.0038398 0.0047627 0.0047718 0.0047627 0.0009436 0.0018866 0.0038251 0.0028405 0.0038251 0.0038069 0.0047718 0.0057256 0.0047718 0.0047855 0.0057256 0.0047764 0.0067225 0.0067225 0.0028431 0.0047526 0.0019046 0.0028439 0.0057515 
Neocyl     0.0218573 0.0047289 0.0056635 0.0047604 0.0116275 0.0076123 0.0076123 0.0066334 0.0085608 0.0056864 0.0066486 0.0114739 0.0114629 0.0115765 0.0115623 0.0114629 0.0145929 0.0105692 0.0028191 0.0028271 0.0028218 0.0028191 0.0037621 0.0106111 0.0106213 0.0096103 0.0066612 0.0037621 0.0056756 0.0057421 0.0009354 0.0018813 0.0056876 0.0037621 0.0057256 0.0076341 0.0066460 0.0095893 0.0056984 0.0047526 0.0047390 0.0056971 0.0056917 0.0085794 0.0057080 0.0076030 0.0057080 0.0057026 0.0056917 0.0066676 0.0076341 0.0056971 0.0095709 0.0066821 0.0066867 0.0095918 0.0037656 0.0047301 0.0047301 0.0076030 0.0237196 0.0217492 0.0095293 0.0066334 0.0066397 0.0125378 0.0076801 0.0009514 0.0018848 0.0076123 0.0066549 0.0076123 0.0028225 0.0018884 0.0076195 0.0009398 0.0037701 0.0076175 0.0066397 0.0056850 0.0037656 0.0095293 0.0066890 0.0066334 0.0056864 0.0047334 0.0047334 0.0066194 0.0037763 0.0047211 0.0086063 0.0067059 0.0047111 0.0047245 0.0056743 0.0066334 0.0066397 0.0056689 0.0066905 0.0056635 0.0066524 0.0057039 0.0085935 0.0066397 0.0117164 0.0057353 0.0009363 0.0047200 0.0066382 0.0066549 0.0056796 0.0009434 0.0056689 0.0066382 0.0066257 0.0037692 0.0076288 0.0076268 0.0009416 0.0000000 0.0056876 0.0037834 0.0037621 0.0056743 0.0076195 0.0066524 0.0085608 0.0037844 0.0057039 0.0056796 0.0066397 0.0038242 0.0066486 0.0085794 0.0037737 0.0066445 0.0028271 0.0056635 0.0047156 0.0056756 0.0096010 0.0028225 0.0028331 0.0028297 0.0009478 0.0056689 0.0047211 0.0047111 0.0056743 0.0018742 0.0028405 0.0047211 0.0056984 0.0086063 0.0066334 0.0057256 0.0056756 0.0056756 0.0047211 0.0066334 0.0066397 0.0056917 0.0037656 0.0066549 0.0047256 0.0056864 0.0057093 0.0057531 0.0085981 0.0047357 0.0144878 0.0145018 0.0155158 0.0085794 0.0085981 0.0057093 0.0066549 0.0037621 0.0056635 0.0105242 0.0076801 0.0076361 0.0096701 0.0076341 0.0076434 0.0095501 0.0066612 0.0095501 0.0095592 0.0095918 0.0105444 0.0076247 0.0066612 0.0095775 0.0066676 0.0057008 0.0037656 0.0066194 0.0075786 0.0047111 0.0086537 0.0057202 0.0047707 0.0047752 0.0057080 0.0056876 0.0057752 0.0057008 0.0096221 0.0076434 0.0076288 0.0076288 0.0066549 0.0076949 0.0018813 0.0018866 0.0018884 0.0037808 0.0009416 0.0028405 0.0047111 0.0056756 0.0009478 0.0028297 0.0009407 0.0056930 0.0076580 0.0076654 0.0086334 0.0076361 0.0076434 0.0076195 0.0066694 0.0066524 0.0076341 0.0085794 0.0085794 0.0066676 0.0085876 0.0076195 0.0076195 0.0067123 0.0076123 0.0076268 0.0076123 0.0047256 0.0047111 0.0066867 0.0056743 0.0066867 0.0066549 0.0076268 0.0085794 0.0076268 0.0076486 0.0085794 0.0076341 0.0095918 0.0095918 0.0056796 0.0075958 0.0047559 0.0056810 0.0086169 
Neodev     0.0240394 0.0066739 0.0076123 0.0067188 0.0136758 0.0095918 0.0095918 0.0085981 0.0105472 0.0086146 0.0086169 0.0134938 0.0134808 0.0136154 0.0135986 0.0134808 0.0166731 0.0125919 0.0047357 0.0047492 0.0047402 0.0047357 0.0056876 0.0126420 0.0126543 0.0116256 0.0096103 0.0056876 0.0076288 0.0096847 0.0047312 0.0057093 0.0076455 0.0056876 0.0076970 0.0096195 0.0086146 0.0116000 0.0086334 0.0076801 0.0076580 0.0076580 0.0076507 0.0105703 0.0076727 0.0095801 0.0076727 0.0076654 0.0076507 0.0096195 0.0106009 0.0076580 0.0115777 0.0086607 0.0086667 0.0116031 0.0056930 0.0066758 0.0066758 0.0095801 0.0238253 0.0228814 0.0115271 0.0085981 0.0086063 0.0145836 0.0096780 0.0038435 0.0047582 0.0095918 0.0086252 0.0095918 0.0066631 0.0047673 0.0096010 0.0047537 0.0057008 0.0086228 0.0086063 0.0076413 0.0056930 0.0115271 0.0086703 0.0085981 0.0076434 0.0066803 0.0066803 0.0085794 0.0057093 0.0066631 0.0106037 0.0086918 0.0066486 0.0047446 0.0076268 0.0085981 0.0086063 0.0066549 0.0086727 0.0076123 0.0095985 0.0086417 0.0105878 0.0086063 0.0137809 0.0067335 0.0047357 0.0066612 0.0086040 0.0066549 0.0076341 0.0047718 0.0076195 0.0086040 0.0085876 0.0037853 0.0076622 0.0056984 0.0018907 0.0056876 0.0000000 0.0037997 0.0037781 0.0056984 0.0096010 0.0086228 0.0105472 0.0037844 0.0047446 0.0076341 0.0086063 0.0028629 0.0086169 0.0105703 0.0057062 0.0086123 0.0037844 0.0076123 0.0047357 0.0057008 0.0116144 0.0066631 0.0047593 0.0037961 0.0038288 0.0056930 0.0066631 0.0047312 0.0076268 0.0037781 0.0028466 0.0066631 0.0076601 0.0106037 0.0085981 0.0057515 0.0076288 0.0057008 0.0066631 0.0085981 0.0086063 0.0076507 0.0047357 0.0096010 0.0076361 0.0086146 0.0086500 0.0087170 0.0115777 0.0066840 0.0165519 0.0165681 0.0175963 0.0105703 0.0105935 0.0076748 0.0086252 0.0056876 0.0076123 0.0125378 0.0096780 0.0096221 0.0116987 0.0096195 0.0096314 0.0115523 0.0086334 0.0115523 0.0115634 0.0116031 0.0125621 0.0096077 0.0086334 0.0115858 0.0086417 0.0076622 0.0056930 0.0085794 0.0095501 0.0066486 0.0106625 0.0076896 0.0067335 0.0067400 0.0076727 0.0076455 0.0077642 0.0076622 0.0116400 0.0096314 0.0096129 0.0096129 0.0086252 0.0096967 0.0037925 0.0028473 0.0028500 0.0018835 0.0018907 0.0018942 0.0047312 0.0057008 0.0028663 0.0018871 0.0028446 0.0076528 0.0096500 0.0096593 0.0106373 0.0096221 0.0096314 0.0096010 0.0086441 0.0086228 0.0096195 0.0105703 0.0105703 0.0086417 0.0105805 0.0096010 0.0096010 0.0087002 0.0095918 0.0096103 0.0095918 0.0047457 0.0066486 0.0086667 0.0076268 0.0086667 0.0086252 0.0096103 0.0105703 0.0096103 0.0096381 0.0105703 0.0096195 0.0116031 0.0116031 0.0076341 0.0095709 0.0067123 0.0076361 0.0106168 
Neoese     0.0199156 0.0028431 0.0037834 0.0028621 0.0097103 0.0057202 0.0057202 0.0047480 0.0066714 0.0047571 0.0047582 0.0095816 0.0095724 0.0096675 0.0096556 0.0095724 0.0126744 0.0086656 0.0009416 0.0009442 0.0009416 0.0009416 0.0018848 0.0087002 0.0087086 0.0076970 0.0057311 0.0018848 0.0037915 0.0057752 0.0028324 0.0018920 0.0037997 0.0018848 0.0038251 0.0057366 0.0047571 0.0076875 0.0047673 0.0038169 0.0038060 0.0038060 0.0038024 0.0066867 0.0038132 0.0057134 0.0038132 0.0038096 0.0038024 0.0057366 0.0067059 0.0038060 0.0076727 0.0047820 0.0047855 0.0076896 0.0018866 0.0028439 0.0028439 0.0057134 0.0197383 0.0187909 0.0076393 0.0047480 0.0047526 0.0106316 0.0057720 0.0009560 0.0009460 0.0057202 0.0047627 0.0057202 0.0047480 0.0009478 0.0057256 0.0018937 0.0018889 0.0057243 0.0047526 0.0037978 0.0018866 0.0076393 0.0047878 0.0047480 0.0037987 0.0028458 0.0028458 0.0047379 0.0018920 0.0028385 0.0067077 0.0047993 0.0028324 0.0009434 0.0037906 0.0047480 0.0047526 0.0037870 0.0047890 0.0037834 0.0057243 0.0047718 0.0066969 0.0047526 0.0097847 0.0038315 0.0028351 0.0028378 0.0047514 0.0047627 0.0037942 0.0028567 0.0037870 0.0047514 0.0047424 0.0000010 0.0009427 0.0038033 0.0000010 0.0037834 0.0037997 0.0000000 0.0000010 0.0018884 0.0057256 0.0047616 0.0066714 0.0018960 0.0028527 0.0037942 0.0047526 0.0009562 0.0047582 0.0066867 0.0018907 0.0047559 0.0009442 0.0037834 0.0009416 0.0018889 0.0076970 0.0047480 0.0018960 0.0000010 0.0009532 0.0018866 0.0028385 0.0009407 0.0037906 0.0018848 0.0000010 0.0047480 0.0038069 0.0067077 0.0047480 0.0009490 0.0037915 0.0018889 0.0028385 0.0047480 0.0047526 0.0038024 0.0009416 0.0057256 0.0037951 0.0047571 0.0047764 0.0048131 0.0076727 0.0028473 0.0125830 0.0125952 0.0136058 0.0066867 0.0067013 0.0038141 0.0047627 0.0018848 0.0037834 0.0086288 0.0057720 0.0057389 0.0077524 0.0057366 0.0057444 0.0076560 0.0047673 0.0076560 0.0076633 0.0076896 0.0086453 0.0057298 0.0047673 0.0076780 0.0047718 0.0038078 0.0018866 0.0047379 0.0056958 0.0028324 0.0067447 0.0038214 0.0028683 0.0028711 0.0038132 0.0037997 0.0038583 0.0038078 0.0077139 0.0057444 0.0057334 0.0057334 0.0047627 0.0057832 0.0018920 0.0000010 0.0000010 0.0018942 0.0009469 0.0009487 0.0009407 0.0037915 0.0000010 0.0000010 0.0000010 0.0038033 0.0057554 0.0057610 0.0067289 0.0057389 0.0057444 0.0057256 0.0047729 0.0047616 0.0057366 0.0066867 0.0066867 0.0047718 0.0066931 0.0057256 0.0057256 0.0048039 0.0057202 0.0057311 0.0057202 0.0009436 0.0028324 0.0047855 0.0037906 0.0047855 0.0047627 0.0057311 0.0066867 0.0057311 0.0057476 0.0066867 0.0057366 0.0076896 0.0076896 0.0037942 0.0057080 0.0028594 0.0037951 0.0067160 
Neofal     0.0197975 0.0028271 0.0037621 0.0028458 0.0096541 0.0056876 0.0056876 0.0047211 0.0066334 0.0047301 0.0047312 0.0095268 0.0095177 0.0096118 0.0095999 0.0095177 0.0126007 0.0086159 0.0009363 0.0009389 0.0009372 0.0009363 0.0018742 0.0086500 0.0086583 0.0076601 0.0056984 0.0018742 0.0037701 0.0057421 0.0028165 0.0018813 0.0037781 0.0018742 0.0038033 0.0057039 0.0047301 0.0076434 0.0047402 0.0037951 0.0037844 0.0037844 0.0037808 0.0066486 0.0037915 0.0056810 0.0037915 0.0037880 0.0037808 0.0057039 0.0066676 0.0037844 0.0076288 0.0047547 0.0047582 0.0076455 0.0018760 0.0028278 0.0028278 0.0056810 0.0196222 0.0186802 0.0075958 0.0047211 0.0047256 0.0105703 0.0057389 0.0009514 0.0009407 0.0056876 0.0047357 0.0056876 0.0047211 0.0009425 0.0056930 0.0018831 0.0018782 0.0056917 0.0047256 0.0037763 0.0018760 0.0075958 0.0047604 0.0047211 0.0037772 0.0028297 0.0028297 0.0047111 0.0018813 0.0028225 0.0066694 0.0047718 0.0028165 0.0009380 0.0037692 0.0047211 0.0047256 0.0037656 0.0047616 0.0037621 0.0056917 0.0047446 0.0066587 0.0047256 0.0097277 0.0038096 0.0028191 0.0028218 0.0047245 0.0047357 0.0037727 0.0028405 0.0037656 0.0047245 0.0047156 0.0000010 0.0037861 0.0037853 0.0000010 0.0037621 0.0037781 0.0000010 0.0000000 0.0018777 0.0056930 0.0047346 0.0066334 0.0018853 0.0028365 0.0037727 0.0047256 0.0009508 0.0047312 0.0066486 0.0018800 0.0047289 0.0009389 0.0037621 0.0009363 0.0018782 0.0076528 0.0047211 0.0018853 0.0000010 0.0009478 0.0018760 0.0028225 0.0009354 0.0037692 0.0018742 0.0000010 0.0047211 0.0037853 0.0066694 0.0047211 0.0018947 0.0037701 0.0018782 0.0028225 0.0047211 0.0047256 0.0037808 0.0009363 0.0056930 0.0037737 0.0047301 0.0047492 0.0047855 0.0076288 0.0028311 0.0125104 0.0125225 0.0135269 0.0066486 0.0066631 0.0037925 0.0047357 0.0018742 0.0037621 0.0085794 0.0057389 0.0057062 0.0077076 0.0057039 0.0057116 0.0076123 0.0047402 0.0076123 0.0076195 0.0076455 0.0085958 0.0056971 0.0047402 0.0076341 0.0047446 0.0037861 0.0018760 0.0047111 0.0056635 0.0028165 0.0067059 0.0037997 0.0028520 0.0028547 0.0037915 0.0037781 0.0038361 0.0037861 0.0076695 0.0057116 0.0057008 0.0057008 0.0047357 0.0057499 0.0018813 0.0000010 0.0000010 0.0018835 0.0009416 0.0009434 0.0009354 0.0037701 0.0000010 0.0000010 0.0000010 0.0037817 0.0057225 0.0057280 0.0066903 0.0057062 0.0057116 0.0056930 0.0047457 0.0047346 0.0057039 0.0066486 0.0066486 0.0047446 0.0066549 0.0056930 0.0056930 0.0047764 0.0056876 0.0056984 0.0056876 0.0009383 0.0028165 0.0047582 0.0037692 0.0047582 0.0047357 0.0056984 0.0066486 0.0056984 0.0057147 0.0066486 0.0057039 0.0076455 0.0076455 0.0037727 0.0056756 0.0028431 0.0037737 0.0066776 
NeofaM     0.0219007 0.0047379 0.0056743 0.0047695 0.0116501 0.0076268 0.0076268 0.0066460 0.0085771 0.0066587 0.0066612 0.0114958 0.0114848 0.0115989 0.0115846 0.0114848 0.0146213 0.0105895 0.0028244 0.0028324 0.0028271 0.0028244 0.0037692 0.0106316 0.0106419 0.0096288 0.0076413 0.0037692 0.0056864 0.0077002 0.0047200 0.0037834 0.0056984 0.0037692 0.0057366 0.0076486 0.0066587 0.0096077 0.0066739 0.0057243 0.0057080 0.0057080 0.0057026 0.0085958 0.0057189 0.0076175 0.0057189 0.0057134 0.0057026 0.0076486 0.0086205 0.0057080 0.0095893 0.0066949 0.0066995 0.0096103 0.0037727 0.0037844 0.0047390 0.0076175 0.0217063 0.0207634 0.0095475 0.0066460 0.0066524 0.0115746 0.0076949 0.0019100 0.0028378 0.0076268 0.0066676 0.0076268 0.0066460 0.0018920 0.0076341 0.0037870 0.0037772 0.0076320 0.0066524 0.0056958 0.0037727 0.0095475 0.0067018 0.0066460 0.0056971 0.0047424 0.0047424 0.0066319 0.0037834 0.0047301 0.0086228 0.0067188 0.0047200 0.0028297 0.0056850 0.0066460 0.0066524 0.0056796 0.0067033 0.0056743 0.0076320 0.0066803 0.0086099 0.0066524 0.0117393 0.0057462 0.0047245 0.0047289 0.0066508 0.0066676 0.0056904 0.0047604 0.0056796 0.0066508 0.0066382 0.0018813 0.0057116 0.0047492 0.0009434 0.0056743 0.0056984 0.0018884 0.0018777 0.0000000 0.0076341 0.0066650 0.0085771 0.0028385 0.0047537 0.0056904 0.0066524 0.0028656 0.0066612 0.0085958 0.0037808 0.0066572 0.0028324 0.0056743 0.0028244 0.0037772 0.0096195 0.0056864 0.0037915 0.0018866 0.0028594 0.0028244 0.0047301 0.0028218 0.0056850 0.0037692 0.0018920 0.0066460 0.0047492 0.0086228 0.0066460 0.0038105 0.0056864 0.0028278 0.0037772 0.0066460 0.0066524 0.0057026 0.0028244 0.0076341 0.0056917 0.0066587 0.0066867 0.0067382 0.0095893 0.0047446 0.0145158 0.0145298 0.0155459 0.0085958 0.0086146 0.0057202 0.0066676 0.0037692 0.0056743 0.0105444 0.0076949 0.0076507 0.0096888 0.0076486 0.0076580 0.0095684 0.0066739 0.0095684 0.0095775 0.0096103 0.0105647 0.0076393 0.0066739 0.0095959 0.0066803 0.0057116 0.0037727 0.0066319 0.0075930 0.0047200 0.0086703 0.0057311 0.0047798 0.0047844 0.0057189 0.0056984 0.0057864 0.0057116 0.0096407 0.0076580 0.0076434 0.0076434 0.0066676 0.0077097 0.0037834 0.0018902 0.0018920 0.0037880 0.0028405 0.0028458 0.0028218 0.0056864 0.0019028 0.0018866 0.0018884 0.0057039 0.0076727 0.0076801 0.0086500 0.0076507 0.0076580 0.0076341 0.0066821 0.0066650 0.0076486 0.0085958 0.0085958 0.0066803 0.0086040 0.0076341 0.0076341 0.0067252 0.0076268 0.0076413 0.0076268 0.0018835 0.0047200 0.0066995 0.0056850 0.0066995 0.0066676 0.0076413 0.0085958 0.0076413 0.0076633 0.0085958 0.0076486 0.0096103 0.0096103 0.0056904 0.0076102 0.0047650 0.0056917 0.0086334 
Neofas     0.0240634 0.0018911 0.0037817 0.0019037 0.0126319 0.0096010 0.0096010 0.0086063 0.0105573 0.0086228 0.0086252 0.0135068 0.0134938 0.0136286 0.0136118 0.0134938 0.0166895 0.0126041 0.0047402 0.0047537 0.0047446 0.0047402 0.0056930 0.0126543 0.0126666 0.0116369 0.0096195 0.0056930 0.0076361 0.0096941 0.0066549 0.0057147 0.0076528 0.0056930 0.0077044 0.0086500 0.0086228 0.0116113 0.0086417 0.0076875 0.0076654 0.0076654 0.0076580 0.0105805 0.0076801 0.0095893 0.0076801 0.0076727 0.0076580 0.0096288 0.0106111 0.0076654 0.0115888 0.0086690 0.0076970 0.0116144 0.0056984 0.0066821 0.0066821 0.0095893 0.0259311 0.0239440 0.0115381 0.0086063 0.0086146 0.0145978 0.0096873 0.0048178 0.0038033 0.0096010 0.0086334 0.0096010 0.0086063 0.0047718 0.0096103 0.0057202 0.0057062 0.0018853 0.0028399 0.0028419 0.0037853 0.0057062 0.0028608 0.0028372 0.0028425 0.0018929 0.0018929 0.0028311 0.0057147 0.0066694 0.0106139 0.0087002 0.0028311 0.0066739 0.0009401 0.0009383 0.0009392 0.0018858 0.0009463 0.0037817 0.0096077 0.0086500 0.0096169 0.0086146 0.0137945 0.0077171 0.0066612 0.0009401 0.0086123 0.0086334 0.0076413 0.0067123 0.0018858 0.0086123 0.0028338 0.0057039 0.0096221 0.0096195 0.0047673 0.0076195 0.0096010 0.0057256 0.0056930 0.0076341 0.0000000 0.0086311 0.0105573 0.0057280 0.0076748 0.0009409 0.0086146 0.0057888 0.0086252 0.0105805 0.0057116 0.0028419 0.0047537 0.0018840 0.0066612 0.0076361 0.0076938 0.0086063 0.0057280 0.0047582 0.0047993 0.0076268 0.0066694 0.0066549 0.0009401 0.0076195 0.0047764 0.0086063 0.0076675 0.0067050 0.0086063 0.0077044 0.0076361 0.0076361 0.0066694 0.0009383 0.0066758 0.0028452 0.0056984 0.0096103 0.0076434 0.0086228 0.0086583 0.0087255 0.0115888 0.0066903 0.0145656 0.0145798 0.0155994 0.0105805 0.0106037 0.0067096 0.0086334 0.0056930 0.0076195 0.0125499 0.0096873 0.0096314 0.0117101 0.0096288 0.0096407 0.0115634 0.0086417 0.0115634 0.0115746 0.0116144 0.0125742 0.0096169 0.0086417 0.0115969 0.0086500 0.0076695 0.0056984 0.0085876 0.0095592 0.0066549 0.0106728 0.0076970 0.0067400 0.0067465 0.0076801 0.0076528 0.0077717 0.0076695 0.0116513 0.0096407 0.0096221 0.0096221 0.0086334 0.0097061 0.0057147 0.0028439 0.0047718 0.0066739 0.0057311 0.0067123 0.0066549 0.0095801 0.0047993 0.0047480 0.0047627 0.0076601 0.0096593 0.0096686 0.0106476 0.0096314 0.0096407 0.0096103 0.0086524 0.0086311 0.0096288 0.0105805 0.0105805 0.0086500 0.0105907 0.0096103 0.0096103 0.0087086 0.0096010 0.0096195 0.0096010 0.0066758 0.0066549 0.0086750 0.0076341 0.0086750 0.0086334 0.0096195 0.0105805 0.0096195 0.0096473 0.0105805 0.0096288 0.0116144 0.0116144 0.0076413 0.0095801 0.0067188 0.0076434 0.0106270 
Neofur     0.0219718 0.0057134 0.0066524 0.0057518 0.0126846 0.0086228 0.0086228 0.0076341 0.0095775 0.0076486 0.0076507 0.0125159 0.0125038 0.0126286 0.0126130 0.0125038 0.0156748 0.0116101 0.0037844 0.0037951 0.0037880 0.0037844 0.0047346 0.0116564 0.0116677 0.0106447 0.0086394 0.0047346 0.0009380 0.0067465 0.0056917 0.0037951 0.0066821 0.0047346 0.0067271 0.0086477 0.0076486 0.0106213 0.0066803 0.0067123 0.0066931 0.0066931 0.0066867 0.0095985 0.0067059 0.0086123 0.0067059 0.0066995 0.0066867 0.0086477 0.0096262 0.0066931 0.0106009 0.0076896 0.0076949 0.0106242 0.0047390 0.0057147 0.0057147 0.0086123 0.0238431 0.0218626 0.0105545 0.0076341 0.0076413 0.0135962 0.0087002 0.0038462 0.0009434 0.0028305 0.0018853 0.0028305 0.0037727 0.0009451 0.0028331 0.0018884 0.0047446 0.0086288 0.0076413 0.0066777 0.0047390 0.0105545 0.0076981 0.0076341 0.0066803 0.0057189 0.0057189 0.0076175 0.0047526 0.0057039 0.0096288 0.0077171 0.0056917 0.0057080 0.0066650 0.0076341 0.0076413 0.0066587 0.0077002 0.0066524 0.0086288 0.0076727 0.0096143 0.0076413 0.0127821 0.0067382 0.0056971 0.0057026 0.0076393 0.0076580 0.0066714 0.0057407 0.0066587 0.0076393 0.0076247 0.0037880 0.0086417 0.0086394 0.0038060 0.0066524 0.0086228 0.0047616 0.0047346 0.0066650 0.0086311 0.0000000 0.0028244 0.0047627 0.0067013 0.0066714 0.0076413 0.0048131 0.0037808 0.0056917 0.0018813 0.0076466 0.0037951 0.0066524 0.0056971 0.0066676 0.0106344 0.0057039 0.0028351 0.0028378 0.0038315 0.0066587 0.0018795 0.0056917 0.0066650 0.0066524 0.0038132 0.0076341 0.0047435 0.0096288 0.0076341 0.0067271 0.0009380 0.0066676 0.0047446 0.0076341 0.0076413 0.0066867 0.0028331 0.0086311 0.0066739 0.0076486 0.0076801 0.0077395 0.0106009 0.0057225 0.0155610 0.0155762 0.0166004 0.0095985 0.0096195 0.0067077 0.0076580 0.0047346 0.0047346 0.0115604 0.0087002 0.0086500 0.0107115 0.0086477 0.0086583 0.0105776 0.0076654 0.0105776 0.0105878 0.0106242 0.0115827 0.0086370 0.0076654 0.0106082 0.0076727 0.0066967 0.0047390 0.0076175 0.0085853 0.0056917 0.0096821 0.0067206 0.0057641 0.0057697 0.0067059 0.0066821 0.0067858 0.0066967 0.0106579 0.0086583 0.0086417 0.0086417 0.0076580 0.0087170 0.0047526 0.0038060 0.0028520 0.0066867 0.0047661 0.0057407 0.0037808 0.0086040 0.0038315 0.0047571 0.0038024 0.0066885 0.0086750 0.0086834 0.0096593 0.0086500 0.0086583 0.0086311 0.0076748 0.0076560 0.0086477 0.0095985 0.0095985 0.0076727 0.0096077 0.0086311 0.0086311 0.0077246 0.0086228 0.0086394 0.0086228 0.0057093 0.0056917 0.0076949 0.0066650 0.0076949 0.0076580 0.0086394 0.0095985 0.0086394 0.0086643 0.0095985 0.0086477 0.0106242 0.0106242 0.0066714 0.0086040 0.0057462 0.0066739 0.0096407 
NeofuU     0.0239855 0.0076247 0.0085608 0.0076759 0.0146471 0.0105472 0.0105472 0.0095501 0.0115019 0.0095684 0.0095709 0.0144523 0.0144384 0.0145825 0.0145645 0.0144384 0.0176472 0.0135555 0.0056810 0.0056971 0.0056864 0.0056810 0.0066334 0.0136094 0.0136226 0.0125897 0.0105675 0.0066334 0.0028165 0.0086810 0.0075958 0.0056971 0.0085981 0.0066334 0.0086560 0.0105776 0.0095684 0.0125621 0.0085958 0.0086370 0.0086123 0.0086123 0.0086040 0.0115271 0.0086288 0.0105343 0.0086288 0.0086205 0.0086040 0.0105776 0.0115604 0.0086123 0.0125378 0.0096195 0.0096262 0.0125654 0.0066397 0.0076268 0.0076268 0.0105343 0.0258477 0.0238668 0.0124831 0.0095501 0.0095592 0.0155499 0.0106419 0.0057739 0.0028324 0.0047211 0.0037737 0.0047211 0.0056635 0.0028378 0.0047256 0.0037799 0.0066486 0.0105545 0.0095592 0.0085935 0.0066397 0.0124831 0.0096303 0.0095501 0.0085958 0.0076320 0.0076320 0.0095293 0.0066587 0.0076123 0.0115634 0.0096541 0.0075958 0.0076175 0.0085771 0.0095501 0.0095592 0.0085690 0.0096329 0.0085608 0.0105545 0.0095985 0.0115462 0.0095592 0.0147596 0.0086703 0.0076030 0.0076102 0.0095567 0.0095801 0.0085853 0.0076612 0.0085690 0.0095567 0.0095384 0.0056864 0.0105703 0.0105675 0.0057134 0.0085608 0.0105472 0.0066714 0.0066334 0.0085771 0.0105573 0.0028244 0.0000000 0.0066739 0.0086228 0.0085853 0.0076195 0.0067447 0.0056756 0.0075958 0.0037656 0.0095658 0.0056971 0.0085608 0.0076030 0.0085794 0.0125775 0.0076123 0.0047289 0.0047334 0.0057518 0.0085690 0.0037621 0.0075958 0.0085771 0.0085608 0.0057243 0.0095501 0.0076102 0.0115634 0.0076123 0.0086560 0.0028165 0.0085794 0.0076123 0.0095501 0.0095592 0.0086040 0.0047256 0.0105573 0.0085876 0.0095684 0.0096077 0.0096821 0.0125378 0.0076361 0.0175189 0.0175360 0.0185667 0.0115271 0.0115523 0.0086311 0.0095801 0.0066334 0.0066334 0.0134973 0.0106419 0.0105805 0.0126688 0.0105776 0.0105907 0.0125104 0.0095893 0.0125104 0.0125225 0.0125654 0.0135234 0.0105647 0.0095893 0.0125466 0.0095985 0.0086169 0.0066397 0.0095293 0.0105014 0.0075958 0.0116275 0.0086477 0.0076928 0.0077002 0.0086288 0.0085981 0.0087316 0.0086169 0.0126053 0.0105907 0.0105703 0.0105703 0.0095801 0.0106625 0.0066587 0.0057134 0.0047571 0.0086040 0.0066777 0.0076612 0.0056756 0.0105242 0.0057518 0.0066650 0.0057080 0.0086063 0.0106111 0.0106213 0.0116000 0.0105805 0.0105907 0.0105573 0.0096010 0.0095775 0.0105776 0.0115271 0.0115271 0.0095985 0.0115381 0.0105573 0.0105573 0.0096634 0.0105472 0.0105675 0.0105472 0.0076195 0.0075958 0.0096262 0.0085771 0.0096262 0.0095801 0.0105675 0.0115271 0.0105675 0.0105980 0.0115271 0.0105776 0.0125654 0.0125654 0.0085853 0.0105242 0.0076686 0.0085876 0.0115777 
Neogra     0.0199207 0.0028412 0.0037844 0.0028629 0.0097129 0.0057225 0.0057225 0.0047492 0.0066739 0.0047537 0.0047593 0.0095841 0.0095749 0.0096701 0.0096582 0.0095749 0.0126778 0.0086680 0.0009418 0.0009445 0.0009427 0.0009418 0.0018853 0.0087026 0.0087110 0.0077065 0.0057334 0.0018853 0.0037925 0.0057776 0.0028331 0.0018925 0.0038005 0.0018853 0.0038260 0.0057389 0.0047582 0.0076896 0.0047683 0.0038141 0.0038069 0.0038069 0.0038033 0.0066885 0.0038141 0.0057147 0.0038141 0.0038105 0.0038033 0.0057389 0.0067077 0.0038069 0.0067031 0.0038195 0.0047866 0.0076917 0.0018871 0.0028419 0.0028446 0.0057147 0.0217977 0.0198215 0.0076413 0.0047492 0.0047537 0.0106344 0.0057736 0.0009572 0.0009463 0.0057225 0.0047638 0.0057225 0.0047492 0.0009481 0.0057280 0.0018942 0.0018894 0.0057256 0.0047537 0.0037987 0.0018871 0.0076413 0.0047890 0.0047492 0.0037997 0.0028466 0.0028466 0.0047390 0.0018925 0.0028392 0.0067096 0.0048004 0.0028331 0.0028412 0.0037915 0.0047492 0.0047537 0.0037880 0.0047901 0.0037844 0.0057256 0.0047729 0.0066995 0.0047537 0.0097874 0.0038324 0.0028358 0.0028385 0.0047526 0.0028358 0.0037951 0.0028574 0.0037880 0.0047526 0.0047435 0.0018889 0.0057350 0.0018848 0.0000010 0.0037844 0.0037844 0.0018960 0.0018853 0.0028385 0.0057280 0.0047627 0.0066739 0.0000000 0.0018907 0.0037951 0.0028358 0.0000010 0.0047593 0.0066885 0.0018911 0.0047571 0.0000010 0.0037844 0.0028358 0.0037925 0.0076991 0.0047492 0.0018965 0.0009454 0.0009535 0.0037880 0.0028392 0.0028331 0.0037915 0.0037844 0.0000010 0.0047492 0.0038078 0.0067096 0.0028331 0.0038260 0.0037925 0.0037925 0.0028392 0.0047492 0.0047537 0.0038033 0.0018871 0.0057280 0.0037961 0.0047582 0.0047774 0.0048142 0.0076748 0.0028479 0.0125864 0.0125986 0.0136094 0.0066885 0.0067031 0.0038150 0.0047638 0.0018853 0.0037844 0.0086311 0.0057736 0.0057405 0.0077545 0.0057389 0.0057460 0.0076580 0.0047683 0.0076580 0.0076654 0.0076917 0.0086477 0.0057311 0.0047683 0.0076801 0.0047729 0.0038086 0.0018871 0.0047390 0.0056971 0.0028331 0.0067465 0.0038223 0.0028691 0.0028718 0.0038141 0.0038005 0.0038592 0.0038086 0.0077160 0.0057460 0.0047704 0.0047704 0.0038041 0.0057848 0.0018907 0.0009472 0.0009481 0.0018866 0.0009442 0.0018973 0.0028331 0.0057093 0.0009535 0.0009434 0.0009454 0.0038041 0.0057570 0.0057626 0.0067308 0.0057405 0.0057460 0.0057280 0.0047750 0.0047627 0.0057389 0.0066885 0.0066885 0.0047729 0.0066949 0.0057280 0.0057280 0.0048050 0.0057225 0.0057334 0.0057225 0.0028419 0.0028331 0.0047866 0.0037915 0.0047820 0.0047638 0.0057334 0.0066885 0.0057334 0.0057499 0.0066885 0.0057389 0.0076917 0.0076917 0.0037951 0.0057093 0.0028601 0.0037961 0.0067178 
NeogrM     0.0220212 0.0047627 0.0057039 0.0047947 0.0117132 0.0076675 0.0076675 0.0066821 0.0086228 0.0066949 0.0066967 0.0115573 0.0115462 0.0116614 0.0116470 0.0115462 0.0147006 0.0106464 0.0028392 0.0028473 0.0028419 0.0028392 0.0037889 0.0106890 0.0106994 0.0096806 0.0076822 0.0037889 0.0057171 0.0077416 0.0047446 0.0038033 0.0057295 0.0037889 0.0057681 0.0076896 0.0066949 0.0096593 0.0067096 0.0057554 0.0057389 0.0057389 0.0057334 0.0086417 0.0057499 0.0076580 0.0057499 0.0057444 0.0057334 0.0076896 0.0086667 0.0057389 0.0096407 0.0067308 0.0067354 0.0096619 0.0037925 0.0047638 0.0047638 0.0076580 0.0228587 0.0218898 0.0095985 0.0066821 0.0066885 0.0126297 0.0077363 0.0028856 0.0028527 0.0076675 0.0067031 0.0076675 0.0066821 0.0028581 0.0076748 0.0038069 0.0037969 0.0076727 0.0066885 0.0057256 0.0028392 0.0095985 0.0067382 0.0066821 0.0047638 0.0047673 0.0047673 0.0066676 0.0028473 0.0047547 0.0086690 0.0067549 0.0047446 0.0037997 0.0057147 0.0066821 0.0066885 0.0057093 0.0067400 0.0057039 0.0076727 0.0067160 0.0086560 0.0066885 0.0118034 0.0057776 0.0047492 0.0047537 0.0066867 0.0028392 0.0057202 0.0047855 0.0057093 0.0066867 0.0066739 0.0028419 0.0067114 0.0047537 0.0009454 0.0057039 0.0047446 0.0028527 0.0028365 0.0047537 0.0076748 0.0067013 0.0086228 0.0018907 0.0000000 0.0057202 0.0066885 0.0009526 0.0066967 0.0086417 0.0038005 0.0066931 0.0009436 0.0057039 0.0018894 0.0028425 0.0096712 0.0066821 0.0028534 0.0028473 0.0019128 0.0037925 0.0047547 0.0018876 0.0057147 0.0047446 0.0009472 0.0047547 0.0057405 0.0086690 0.0066821 0.0047979 0.0057171 0.0028425 0.0047547 0.0066821 0.0047593 0.0047683 0.0037889 0.0076748 0.0057225 0.0066949 0.0067225 0.0067745 0.0096407 0.0047704 0.0145940 0.0146082 0.0156299 0.0086417 0.0086607 0.0057515 0.0067031 0.0037889 0.0057039 0.0106009 0.0077363 0.0076917 0.0097413 0.0076896 0.0076991 0.0096195 0.0067096 0.0096195 0.0096288 0.0096619 0.0106213 0.0076801 0.0067096 0.0096473 0.0067160 0.0057421 0.0037925 0.0066676 0.0076341 0.0047446 0.0087170 0.0057570 0.0048050 0.0048096 0.0057499 0.0057295 0.0058184 0.0057421 0.0086881 0.0076991 0.0076843 0.0076843 0.0067031 0.0077513 0.0038033 0.0028527 0.0028554 0.0028385 0.0028466 0.0028547 0.0037889 0.0066821 0.0028718 0.0018925 0.0028500 0.0057350 0.0077139 0.0077214 0.0086965 0.0076917 0.0076991 0.0076748 0.0067178 0.0067013 0.0076896 0.0086417 0.0086417 0.0067160 0.0086500 0.0076748 0.0076748 0.0067614 0.0076675 0.0076822 0.0076675 0.0028452 0.0047446 0.0067354 0.0057147 0.0067354 0.0067031 0.0076822 0.0086417 0.0076822 0.0077044 0.0086417 0.0076896 0.0096619 0.0096619 0.0057202 0.0076507 0.0047901 0.0057225 0.0086797 
Neohec     0.0219225 0.0000010 0.0018795 0.0000010 0.0106464 0.0076341 0.0076341 0.0066524 0.0085853 0.0066650 0.0066676 0.0115069 0.0114958 0.0116101 0.0115958 0.0114958 0.0146355 0.0105997 0.0028271 0.0028351 0.0028297 0.0028271 0.0037727 0.0106419 0.0106522 0.0096381 0.0076486 0.0028244 0.0056917 0.0077076 0.0047245 0.0037870 0.0057039 0.0037727 0.0057421 0.0076560 0.0066650 0.0096169 0.0066803 0.0057298 0.0057134 0.0057134 0.0057080 0.0086040 0.0057243 0.0076247 0.0057243 0.0057189 0.0057080 0.0076560 0.0086288 0.0057134 0.0095985 0.0067013 0.0057366 0.0096195 0.0037763 0.0047435 0.0047435 0.0076247 0.0237901 0.0218138 0.0095567 0.0066524 0.0066587 0.0125742 0.0077023 0.0028731 0.0018902 0.0076341 0.0066739 0.0076341 0.0066524 0.0028458 0.0076413 0.0037906 0.0037808 0.0009407 0.0009409 0.0009416 0.0018813 0.0037808 0.0009478 0.0009401 0.0009418 0.0000010 0.0000010 0.0009380 0.0037870 0.0047346 0.0086311 0.0067252 0.0009380 0.0047379 0.0000010 0.0000010 0.0000010 0.0000010 0.0000010 0.0018795 0.0076393 0.0066867 0.0076466 0.0066587 0.0117508 0.0057518 0.0047289 0.0000010 0.0066572 0.0066739 0.0056958 0.0047650 0.0000010 0.0066572 0.0009389 0.0037799 0.0076507 0.0076486 0.0028431 0.0056796 0.0076341 0.0037942 0.0037727 0.0056904 0.0009409 0.0066714 0.0085853 0.0037951 0.0057202 0.0000000 0.0066587 0.0038352 0.0066676 0.0086040 0.0037844 0.0009416 0.0028351 0.0000010 0.0047289 0.0056917 0.0057350 0.0066524 0.0037951 0.0028378 0.0028621 0.0056850 0.0047346 0.0047245 0.0000010 0.0056796 0.0028485 0.0066524 0.0057147 0.0047593 0.0066524 0.0057421 0.0056917 0.0056917 0.0047346 0.0000010 0.0047390 0.0009427 0.0037763 0.0076413 0.0056971 0.0066650 0.0066931 0.0067447 0.0095985 0.0047492 0.0125466 0.0125587 0.0135662 0.0086040 0.0086228 0.0047627 0.0066739 0.0037727 0.0056796 0.0105545 0.0077023 0.0076580 0.0096982 0.0076560 0.0076654 0.0095775 0.0066803 0.0095775 0.0095867 0.0096195 0.0105748 0.0076466 0.0066803 0.0096051 0.0066867 0.0057171 0.0037763 0.0066382 0.0076002 0.0047245 0.0086787 0.0057366 0.0047844 0.0047890 0.0057243 0.0057039 0.0057919 0.0057171 0.0096500 0.0076654 0.0076507 0.0076507 0.0066739 0.0077171 0.0037870 0.0018920 0.0028458 0.0057080 0.0037978 0.0047650 0.0047245 0.0076175 0.0028621 0.0037906 0.0028405 0.0057093 0.0076801 0.0076875 0.0086583 0.0076580 0.0076654 0.0076413 0.0066885 0.0066714 0.0076560 0.0086040 0.0086040 0.0066867 0.0086123 0.0076413 0.0076413 0.0067317 0.0076341 0.0076486 0.0076341 0.0047390 0.0047245 0.0067059 0.0056904 0.0066995 0.0066739 0.0076486 0.0086040 0.0076486 0.0076706 0.0086040 0.0076560 0.0096195 0.0096195 0.0056958 0.0076175 0.0047695 0.0056971 0.0086417 
Neohel     0.0219280 0.0057026 0.0066397 0.0057407 0.0126599 0.0086063 0.0086063 0.0076195 0.0095592 0.0076341 0.0076361 0.0124918 0.0124798 0.0126041 0.0125885 0.0124798 0.0146071 0.0115877 0.0037772 0.0037880 0.0037808 0.0037772 0.0047256 0.0116338 0.0116450 0.0106242 0.0086228 0.0047256 0.0066549 0.0086894 0.0056810 0.0047435 0.0066694 0.0047256 0.0067142 0.0086311 0.0076341 0.0106009 0.0076507 0.0066995 0.0066803 0.0066803 0.0066739 0.0095801 0.0066931 0.0085958 0.0066931 0.0066867 0.0066739 0.0086311 0.0096077 0.0066803 0.0086252 0.0057350 0.0076801 0.0106037 0.0047301 0.0057039 0.0057039 0.0085958 0.0248328 0.0228530 0.0105343 0.0076195 0.0076268 0.0135698 0.0086834 0.0028738 0.0037951 0.0086063 0.0076434 0.0086063 0.0076195 0.0028466 0.0086146 0.0047480 0.0047357 0.0086123 0.0076268 0.0066650 0.0047301 0.0105343 0.0076833 0.0076195 0.0066676 0.0057080 0.0057080 0.0076030 0.0047435 0.0056930 0.0096103 0.0077023 0.0056810 0.0056971 0.0066524 0.0076195 0.0076268 0.0066460 0.0076854 0.0066397 0.0086123 0.0076580 0.0095959 0.0076268 0.0127570 0.0067252 0.0056864 0.0056917 0.0076247 0.0076434 0.0066587 0.0057298 0.0066460 0.0076247 0.0076102 0.0047346 0.0086252 0.0066524 0.0037987 0.0066397 0.0086063 0.0047526 0.0047256 0.0066524 0.0086146 0.0076413 0.0076195 0.0028358 0.0066885 0.0066587 0.0000000 0.0038278 0.0076361 0.0095801 0.0047402 0.0076320 0.0028358 0.0066397 0.0056864 0.0066549 0.0106139 0.0076195 0.0047537 0.0037915 0.0038242 0.0047301 0.0056930 0.0056810 0.0066524 0.0066397 0.0018920 0.0076195 0.0066821 0.0096103 0.0000010 0.0067142 0.0066549 0.0066549 0.0056930 0.0076195 0.0076268 0.0066739 0.0047301 0.0086146 0.0066612 0.0076341 0.0076654 0.0077246 0.0105805 0.0057116 0.0155308 0.0155459 0.0165681 0.0095801 0.0096010 0.0066949 0.0076434 0.0047256 0.0066397 0.0115381 0.0086834 0.0086334 0.0106907 0.0086311 0.0086417 0.0105573 0.0076507 0.0105573 0.0105675 0.0106037 0.0115604 0.0086205 0.0076507 0.0105878 0.0076580 0.0066840 0.0047301 0.0076030 0.0085690 0.0056810 0.0096634 0.0067077 0.0057531 0.0057586 0.0066931 0.0066694 0.0067726 0.0066840 0.0106373 0.0086417 0.0066840 0.0066840 0.0057116 0.0087002 0.0037799 0.0037987 0.0038024 0.0066739 0.0037906 0.0057298 0.0056810 0.0085876 0.0038242 0.0047480 0.0028351 0.0066758 0.0086583 0.0086667 0.0096407 0.0086334 0.0086417 0.0086146 0.0076601 0.0076413 0.0086311 0.0095801 0.0095801 0.0076580 0.0095893 0.0086146 0.0086146 0.0077097 0.0086063 0.0086228 0.0086063 0.0056984 0.0056810 0.0076801 0.0066524 0.0076801 0.0076434 0.0086228 0.0095801 0.0086228 0.0086477 0.0095801 0.0086311 0.0106037 0.0106037 0.0066587 0.0085876 0.0057353 0.0066612 0.0096221 
Neokom     0.0189651 0.0028738 0.0038242 0.0028711 0.0087594 0.0047993 0.0057832 0.0047993 0.0067447 0.0048085 0.0048096 0.0087015 0.0086931 0.0087207 0.0087099 0.0086931 0.0117266 0.0077204 0.0009517 0.0009544 0.0009526 0.0009517 0.0019051 0.0087961 0.0088047 0.0077890 0.0057943 0.0019051 0.0038324 0.0057888 0.0028629 0.0019124 0.0038407 0.0019051 0.0038667 0.0057999 0.0048085 0.0077717 0.0048189 0.0038583 0.0038472 0.0038472 0.0038435 0.0067596 0.0038546 0.0057752 0.0038546 0.0038509 0.0038435 0.0057999 0.0067792 0.0038472 0.0077567 0.0048350 0.0048375 0.0077739 0.0019069 0.0028745 0.0028745 0.0057752 0.0198215 0.0188516 0.0077225 0.0047993 0.0048039 0.0107487 0.0058354 0.0009590 0.0009562 0.0057832 0.0048142 0.0057832 0.0047993 0.0009581 0.0057888 0.0019142 0.0019092 0.0057864 0.0048039 0.0038388 0.0019051 0.0077225 0.0047982 0.0047993 0.0038361 0.0028766 0.0028766 0.0038242 0.0019105 0.0028691 0.0067811 0.0048096 0.0028629 0.0019105 0.0038315 0.0047993 0.0048039 0.0038278 0.0047993 0.0038242 0.0057864 0.0048235 0.0067708 0.0048039 0.0088268 0.0038398 0.0028656 0.0028683 0.0048028 0.0009496 0.0038352 0.0028629 0.0038278 0.0048028 0.0047936 0.0009526 0.0048210 0.0009505 0.0000010 0.0038242 0.0028629 0.0009562 0.0009508 0.0028656 0.0057888 0.0048131 0.0067447 0.0000010 0.0009526 0.0038352 0.0038278 0.0000000 0.0048096 0.0067596 0.0019110 0.0048074 0.0000010 0.0038242 0.0009517 0.0019092 0.0077814 0.0047993 0.0019147 0.0009544 0.0009544 0.0019051 0.0028691 0.0009508 0.0038315 0.0028629 0.0000010 0.0028629 0.0038481 0.0067811 0.0038242 0.0028947 0.0038324 0.0019092 0.0028691 0.0047993 0.0038361 0.0038398 0.0019051 0.0057888 0.0038361 0.0048085 0.0048282 0.0048235 0.0077567 0.0028780 0.0127218 0.0127343 0.0127502 0.0067596 0.0067745 0.0038555 0.0048142 0.0019051 0.0038242 0.0087231 0.0058354 0.0058016 0.0077696 0.0057999 0.0058072 0.0077395 0.0048189 0.0077395 0.0077470 0.0077739 0.0087400 0.0057919 0.0048189 0.0077620 0.0048235 0.0038489 0.0019069 0.0047890 0.0057573 0.0028629 0.0067596 0.0038629 0.0028996 0.0029024 0.0038546 0.0038407 0.0038667 0.0038489 0.0068112 0.0058072 0.0057959 0.0057959 0.0048142 0.0057959 0.0019105 0.0009562 0.0009572 0.0009514 0.0009532 0.0009569 0.0019051 0.0038242 0.0009544 0.0000010 0.0009544 0.0038444 0.0058184 0.0058184 0.0068027 0.0058016 0.0058072 0.0057888 0.0048256 0.0048131 0.0057999 0.0067596 0.0067596 0.0048235 0.0067661 0.0057888 0.0057888 0.0048142 0.0057832 0.0057943 0.0057832 0.0019092 0.0028629 0.0038546 0.0038315 0.0038546 0.0038361 0.0057888 0.0057697 0.0048085 0.0048224 0.0057697 0.0048131 0.0057959 0.0057959 0.0038352 0.0057697 0.0028656 0.0028656 0.0057959 
NeoleL     0.0219554 0.0057093 0.0066486 0.0057476 0.0126756 0.0086169 0.0086169 0.0076288 0.0095709 0.0076434 0.0076455 0.0125071 0.0124951 0.0126197 0.0126041 0.0124951 0.0156635 0.0116020 0.0037817 0.0037925 0.0037853 0.0037817 0.0047312 0.0116482 0.0116595 0.0106373 0.0086334 0.0047312 0.0028225 0.0067419 0.0056876 0.0037925 0.0066776 0.0047312 0.0067225 0.0086417 0.0076434 0.0106139 0.0066758 0.0067077 0.0066885 0.0066885 0.0066821 0.0095918 0.0067013 0.0086063 0.0067013 0.0066949 0.0066821 0.0086417 0.0096195 0.0066885 0.0105935 0.0076843 0.0067013 0.0095918 0.0047357 0.0057116 0.0057116 0.0086063 0.0238253 0.0218463 0.0105472 0.0076288 0.0076361 0.0135865 0.0076801 0.0038435 0.0018889 0.0047312 0.0037817 0.0047312 0.0037701 0.0018925 0.0047357 0.0028358 0.0047412 0.0086228 0.0076361 0.0066739 0.0047357 0.0105472 0.0076928 0.0076288 0.0066758 0.0057147 0.0057147 0.0076123 0.0047492 0.0057008 0.0096221 0.0077118 0.0056876 0.0057039 0.0066612 0.0076288 0.0076361 0.0066549 0.0076949 0.0066486 0.0086228 0.0076675 0.0096077 0.0076361 0.0127730 0.0067335 0.0056930 0.0056984 0.0076341 0.0076528 0.0066676 0.0057366 0.0066549 0.0076341 0.0076195 0.0047402 0.0086358 0.0086334 0.0038033 0.0066486 0.0086169 0.0047582 0.0047312 0.0066612 0.0086252 0.0037808 0.0056756 0.0047593 0.0066967 0.0066676 0.0076361 0.0048096 0.0000000 0.0018742 0.0028251 0.0076413 0.0037925 0.0066486 0.0056930 0.0066631 0.0106270 0.0076288 0.0028331 0.0028358 0.0038288 0.0066549 0.0037701 0.0056876 0.0066612 0.0066486 0.0038105 0.0076288 0.0056984 0.0096221 0.0076288 0.0067225 0.0028225 0.0066631 0.0057008 0.0076288 0.0076361 0.0066821 0.0047357 0.0086252 0.0066694 0.0076434 0.0076748 0.0077342 0.0105935 0.0057186 0.0155499 0.0155651 0.0165885 0.0095918 0.0096129 0.0067031 0.0076528 0.0047312 0.0066486 0.0105242 0.0076801 0.0076361 0.0096701 0.0076341 0.0076434 0.0095501 0.0066612 0.0095501 0.0095592 0.0095918 0.0105444 0.0076413 0.0066612 0.0095775 0.0076675 0.0066922 0.0047357 0.0076123 0.0085794 0.0056876 0.0086537 0.0067160 0.0047809 0.0047855 0.0067013 0.0066776 0.0067811 0.0066922 0.0106505 0.0076434 0.0086358 0.0086358 0.0076528 0.0087110 0.0047492 0.0038033 0.0028500 0.0066821 0.0047627 0.0057366 0.0037781 0.0085981 0.0038288 0.0047537 0.0037997 0.0066840 0.0086690 0.0086774 0.0096526 0.0086441 0.0086524 0.0086252 0.0076695 0.0076507 0.0086417 0.0095918 0.0095918 0.0066821 0.0096010 0.0086252 0.0086252 0.0077192 0.0086169 0.0086334 0.0086169 0.0057062 0.0056876 0.0076896 0.0066612 0.0076896 0.0076528 0.0086334 0.0095918 0.0086334 0.0086583 0.0095918 0.0086417 0.0106168 0.0106168 0.0066676 0.0085981 0.0057421 0.0066694 0.0096340 
Neoleu     0.0240394 0.0076413 0.0085794 0.0076928 0.0146796 0.0105703 0.0105703 0.0095709 0.0115271 0.0095893 0.0095918 0.0144840 0.0144700 0.0146147 0.0145967 0.0144700 0.0176864 0.0135854 0.0056930 0.0057093 0.0056984 0.0056930 0.0066486 0.0136395 0.0136528 0.0126175 0.0105907 0.0066486 0.0047211 0.0087002 0.0076123 0.0057093 0.0086169 0.0066486 0.0086750 0.0106009 0.0095893 0.0125897 0.0086146 0.0086560 0.0086311 0.0086311 0.0086228 0.0115523 0.0086477 0.0105573 0.0086477 0.0086394 0.0086228 0.0106009 0.0115858 0.0086311 0.0125654 0.0096407 0.0086477 0.0115523 0.0066549 0.0076434 0.0076434 0.0105573 0.0259054 0.0239201 0.0125104 0.0095709 0.0095801 0.0155843 0.0096355 0.0057864 0.0037915 0.0066486 0.0056930 0.0066486 0.0056756 0.0037987 0.0066549 0.0047435 0.0066631 0.0105776 0.0095801 0.0086123 0.0066549 0.0125104 0.0096514 0.0095709 0.0086146 0.0076486 0.0076486 0.0095501 0.0066739 0.0076288 0.0115888 0.0096753 0.0076123 0.0076341 0.0085958 0.0095709 0.0095801 0.0085876 0.0096541 0.0085794 0.0105776 0.0096195 0.0115715 0.0095801 0.0147926 0.0086894 0.0076195 0.0076268 0.0095775 0.0096010 0.0086040 0.0076780 0.0085876 0.0095775 0.0095592 0.0066612 0.0105935 0.0105907 0.0057256 0.0085794 0.0105703 0.0066867 0.0066486 0.0085958 0.0105805 0.0056917 0.0075958 0.0066885 0.0086417 0.0086040 0.0095801 0.0067596 0.0018742 0.0000000 0.0047256 0.0095867 0.0057093 0.0085794 0.0076195 0.0085981 0.0126053 0.0095709 0.0047390 0.0047435 0.0057641 0.0085876 0.0056756 0.0076123 0.0085958 0.0085794 0.0057366 0.0095709 0.0076268 0.0115888 0.0095709 0.0086750 0.0047211 0.0085981 0.0076288 0.0095709 0.0095801 0.0086228 0.0066549 0.0105805 0.0086063 0.0095893 0.0096288 0.0097035 0.0125654 0.0076528 0.0175575 0.0175747 0.0186078 0.0115523 0.0115777 0.0086500 0.0096010 0.0066486 0.0085794 0.0124831 0.0096355 0.0095801 0.0116470 0.0095775 0.0095893 0.0115019 0.0085958 0.0115019 0.0115129 0.0115523 0.0125071 0.0095867 0.0085958 0.0115351 0.0096195 0.0086358 0.0066549 0.0095501 0.0105242 0.0076123 0.0106156 0.0086667 0.0067188 0.0067252 0.0086477 0.0086169 0.0087509 0.0086358 0.0126331 0.0095893 0.0105935 0.0105935 0.0096010 0.0106861 0.0066739 0.0057256 0.0047673 0.0086228 0.0066931 0.0076780 0.0056876 0.0105472 0.0057641 0.0066803 0.0057202 0.0086252 0.0106344 0.0106447 0.0116256 0.0106037 0.0106139 0.0105805 0.0096221 0.0095985 0.0106009 0.0115523 0.0115523 0.0086228 0.0115634 0.0105805 0.0105805 0.0096847 0.0105703 0.0105907 0.0105703 0.0076361 0.0076123 0.0096473 0.0085958 0.0096473 0.0096010 0.0105907 0.0115523 0.0105907 0.0106213 0.0115523 0.0106009 0.0125931 0.0125931 0.0086040 0.0105472 0.0076854 0.0086063 0.0116031 
Neolon     0.0188337 0.0028358 0.0037737 0.0028547 0.0096847 0.0057062 0.0057062 0.0047357 0.0066549 0.0047446 0.0047457 0.0095567 0.0095475 0.0096421 0.0096303 0.0095475 0.0126408 0.0086430 0.0009392 0.0009418 0.0009401 0.0009392 0.0018800 0.0086774 0.0086858 0.0076843 0.0057171 0.0018800 0.0009363 0.0057610 0.0028251 0.0018871 0.0037897 0.0018800 0.0038150 0.0057225 0.0047446 0.0076675 0.0037889 0.0038069 0.0037961 0.0037961 0.0037925 0.0066694 0.0038033 0.0056984 0.0038033 0.0037997 0.0037925 0.0057225 0.0066885 0.0037961 0.0076528 0.0047704 0.0047729 0.0076695 0.0018818 0.0028365 0.0028365 0.0056984 0.0207073 0.0187402 0.0076195 0.0047357 0.0047402 0.0106037 0.0057570 0.0009544 0.0000010 0.0028251 0.0018818 0.0028251 0.0028191 0.0000010 0.0028278 0.0009398 0.0018840 0.0057093 0.0047402 0.0037880 0.0018818 0.0076195 0.0047752 0.0047357 0.0037889 0.0028385 0.0028385 0.0047256 0.0018871 0.0028311 0.0066903 0.0047866 0.0028251 0.0028331 0.0037808 0.0047357 0.0047402 0.0037772 0.0047764 0.0037737 0.0057093 0.0047593 0.0066803 0.0047402 0.0097588 0.0038214 0.0028278 0.0028305 0.0047390 0.0047502 0.0037844 0.0028493 0.0037772 0.0047390 0.0047301 0.0018818 0.0057186 0.0057171 0.0009445 0.0037737 0.0057062 0.0018907 0.0018800 0.0037808 0.0057116 0.0018813 0.0037656 0.0018911 0.0038005 0.0037844 0.0047402 0.0019110 0.0028251 0.0047256 0.0000000 0.0047435 0.0009418 0.0037737 0.0028278 0.0037817 0.0076769 0.0037817 0.0000010 0.0000010 0.0009508 0.0037772 0.0000010 0.0028251 0.0037808 0.0037737 0.0009463 0.0047357 0.0028305 0.0066903 0.0047357 0.0038150 0.0009363 0.0037817 0.0028311 0.0047357 0.0047402 0.0037925 0.0009392 0.0057116 0.0037853 0.0047446 0.0047638 0.0048004 0.0076528 0.0028399 0.0125499 0.0125621 0.0135698 0.0066694 0.0066840 0.0038041 0.0047502 0.0018800 0.0028251 0.0086063 0.0057570 0.0057241 0.0077320 0.0057225 0.0057295 0.0076361 0.0047547 0.0076361 0.0076434 0.0076695 0.0086228 0.0057147 0.0047547 0.0076580 0.0047593 0.0037978 0.0018818 0.0047256 0.0056810 0.0028251 0.0067271 0.0038114 0.0028608 0.0028636 0.0038033 0.0037897 0.0038481 0.0037978 0.0076938 0.0057295 0.0057186 0.0057186 0.0047502 0.0057681 0.0018871 0.0009445 0.0009454 0.0037925 0.0018925 0.0028493 0.0028251 0.0056930 0.0009508 0.0018889 0.0009436 0.0037933 0.0057405 0.0057460 0.0067114 0.0057241 0.0057295 0.0057116 0.0047613 0.0047492 0.0057225 0.0066694 0.0066694 0.0047593 0.0066758 0.0057116 0.0057116 0.0047912 0.0057062 0.0057171 0.0057062 0.0028338 0.0028251 0.0047729 0.0037808 0.0047729 0.0047502 0.0057171 0.0066694 0.0057171 0.0057334 0.0066694 0.0057225 0.0076695 0.0076695 0.0037844 0.0056930 0.0028520 0.0037853 0.0066986 
Neolou     0.0218952 0.0009425 0.0028271 0.0009487 0.0126688 0.0086123 0.0086123 0.0076247 0.0095658 0.0076393 0.0076413 0.0125005 0.0124885 0.0126130 0.0125974 0.0124885 0.0156553 0.0115958 0.0037799 0.0037906 0.0037834 0.0037763 0.0047289 0.0116419 0.0116532 0.0106316 0.0086288 0.0047289 0.0066587 0.0086955 0.0056850 0.0047469 0.0066739 0.0047289 0.0067188 0.0086370 0.0076393 0.0106082 0.0076560 0.0067033 0.0066841 0.0066841 0.0066777 0.0095867 0.0066969 0.0086017 0.0066969 0.0066905 0.0066777 0.0086370 0.0096143 0.0066841 0.0105878 0.0076801 0.0067123 0.0106111 0.0047334 0.0057080 0.0057080 0.0086017 0.0248514 0.0228701 0.0105416 0.0076247 0.0076320 0.0135794 0.0086894 0.0038416 0.0028431 0.0086123 0.0076486 0.0086123 0.0076247 0.0038050 0.0086205 0.0047514 0.0047390 0.0028412 0.0018871 0.0018884 0.0028297 0.0047390 0.0019009 0.0018853 0.0018889 0.0009434 0.0009434 0.0018813 0.0047469 0.0056971 0.0096169 0.0077076 0.0018813 0.0057012 0.0009407 0.0018853 0.0018871 0.0009398 0.0019014 0.0028271 0.0086182 0.0076560 0.0086264 0.0076320 0.0127661 0.0067291 0.0056904 0.0009407 0.0076292 0.0076486 0.0066635 0.0057339 0.0009398 0.0076292 0.0018831 0.0047379 0.0086311 0.0086288 0.0038014 0.0066445 0.0086123 0.0047559 0.0047289 0.0066572 0.0028419 0.0076466 0.0095658 0.0047571 0.0066931 0.0009416 0.0076320 0.0048074 0.0076413 0.0095867 0.0047435 0.0000000 0.0037906 0.0009389 0.0056904 0.0066587 0.0067096 0.0076247 0.0047571 0.0037942 0.0038269 0.0066508 0.0056971 0.0056850 0.0009407 0.0066445 0.0038086 0.0076247 0.0066867 0.0057280 0.0076247 0.0067188 0.0066587 0.0066587 0.0056971 0.0018853 0.0057026 0.0018907 0.0047334 0.0086205 0.0066650 0.0076393 0.0076706 0.0077225 0.0105878 0.0057147 0.0135495 0.0135627 0.0145760 0.0095867 0.0096077 0.0057311 0.0076486 0.0047289 0.0066445 0.0115462 0.0086894 0.0086394 0.0106982 0.0086370 0.0086477 0.0105647 0.0076560 0.0105647 0.0105748 0.0106111 0.0115684 0.0086264 0.0076560 0.0105952 0.0076633 0.0066885 0.0047334 0.0076074 0.0085748 0.0056850 0.0096701 0.0067123 0.0057573 0.0057628 0.0066969 0.0066739 0.0067773 0.0066885 0.0106447 0.0086477 0.0086311 0.0086311 0.0076486 0.0087062 0.0047469 0.0028458 0.0038050 0.0066777 0.0047604 0.0057339 0.0056850 0.0085935 0.0038269 0.0047514 0.0037978 0.0066803 0.0086643 0.0086727 0.0096473 0.0076654 0.0086477 0.0086205 0.0076654 0.0076466 0.0086370 0.0095867 0.0095867 0.0076633 0.0095959 0.0086205 0.0086205 0.0077150 0.0086123 0.0086288 0.0086123 0.0057026 0.0056850 0.0076854 0.0066572 0.0076854 0.0076486 0.0086288 0.0095867 0.0086288 0.0086453 0.0095867 0.0086370 0.0106111 0.0106111 0.0066572 0.0085935 0.0057394 0.0066650 0.0096288 
Neomar     0.0188475 0.0018866 0.0028271 0.0019009 0.0087062 0.0047492 0.0047492 0.0037844 0.0056971 0.0037880 0.0037925 0.0085912 0.0085830 0.0086680 0.0086573 0.0085830 0.0116552 0.0076731 0.0000010 0.0000010 0.0000010 0.0000010 0.0009389 0.0077044 0.0077118 0.0067160 0.0047582 0.0009389 0.0028331 0.0047947 0.0018813 0.0009425 0.0028392 0.0009389 0.0028581 0.0047627 0.0037915 0.0067013 0.0037997 0.0028493 0.0028439 0.0028439 0.0028412 0.0057093 0.0028493 0.0047435 0.0028493 0.0028466 0.0028412 0.0047627 0.0057256 0.0028439 0.0066885 0.0038114 0.0038141 0.0067031 0.0009398 0.0018889 0.0018889 0.0047435 0.0207225 0.0187538 0.0066587 0.0037844 0.0037880 0.0096288 0.0047912 0.0000010 0.0000010 0.0047492 0.0037961 0.0047492 0.0037844 0.0000010 0.0047537 0.0009434 0.0009409 0.0047526 0.0037880 0.0028378 0.0009389 0.0066587 0.0038159 0.0037844 0.0028358 0.0018902 0.0018902 0.0037763 0.0009416 0.0018853 0.0057280 0.0038251 0.0018813 0.0018866 0.0028324 0.0037844 0.0037880 0.0028297 0.0038169 0.0028271 0.0047526 0.0038033 0.0057189 0.0037880 0.0087728 0.0028629 0.0018831 0.0018848 0.0037870 0.0018871 0.0028351 0.0018973 0.0028297 0.0037870 0.0037799 0.0009407 0.0047593 0.0028385 0.0000010 0.0028271 0.0037844 0.0009442 0.0009389 0.0028324 0.0047537 0.0037951 0.0056971 0.0000010 0.0009436 0.0028351 0.0028358 0.0000010 0.0037925 0.0057093 0.0009418 0.0037906 0.0000000 0.0028271 0.0009398 0.0018853 0.0067096 0.0037844 0.0009436 0.0000010 0.0000010 0.0018813 0.0018853 0.0009389 0.0028324 0.0028271 0.0000010 0.0028331 0.0028446 0.0057280 0.0028331 0.0028581 0.0028331 0.0018853 0.0018853 0.0037844 0.0028358 0.0028385 0.0009398 0.0047537 0.0028358 0.0037915 0.0038069 0.0038361 0.0066885 0.0018911 0.0115715 0.0115827 0.0125864 0.0057093 0.0057225 0.0028500 0.0037961 0.0009389 0.0028271 0.0076413 0.0047912 0.0047638 0.0067577 0.0047627 0.0047683 0.0066739 0.0037997 0.0066739 0.0066803 0.0067031 0.0076560 0.0047571 0.0037997 0.0066931 0.0038033 0.0028452 0.0009398 0.0037763 0.0047289 0.0018813 0.0057586 0.0028554 0.0019051 0.0019069 0.0028493 0.0028392 0.0028828 0.0028452 0.0067243 0.0047683 0.0047593 0.0047593 0.0037961 0.0048004 0.0009425 0.0000010 0.0000010 0.0018866 0.0009442 0.0018955 0.0018813 0.0047390 0.0000010 0.0009425 0.0000010 0.0028419 0.0047774 0.0047820 0.0057460 0.0047638 0.0047683 0.0047537 0.0038041 0.0037951 0.0047627 0.0057093 0.0057093 0.0038033 0.0057147 0.0047537 0.0047537 0.0038288 0.0047492 0.0047582 0.0047492 0.0018853 0.0018813 0.0038141 0.0028324 0.0038105 0.0037961 0.0047582 0.0057093 0.0047582 0.0047718 0.0057093 0.0047627 0.0067031 0.0067031 0.0028351 0.0047390 0.0018991 0.0028358 0.0057350 
Neomee     0.0218573 0.0000010 0.0018742 0.0000010 0.0116275 0.0076123 0.0076123 0.0066334 0.0085608 0.0066460 0.0066486 0.0114739 0.0114629 0.0115765 0.0115623 0.0114629 0.0145929 0.0105692 0.0028191 0.0028271 0.0028218 0.0028191 0.0037621 0.0106111 0.0106213 0.0096103 0.0076268 0.0037621 0.0056756 0.0076854 0.0047111 0.0037763 0.0056876 0.0037621 0.0057256 0.0076341 0.0066460 0.0095893 0.0066612 0.0057134 0.0056971 0.0056971 0.0056917 0.0085794 0.0057080 0.0076030 0.0057080 0.0057026 0.0056917 0.0076341 0.0086040 0.0056971 0.0095709 0.0066821 0.0057202 0.0095918 0.0037656 0.0047301 0.0047301 0.0076030 0.0237196 0.0217492 0.0095293 0.0066334 0.0066397 0.0125378 0.0076801 0.0028649 0.0018848 0.0076123 0.0066549 0.0076123 0.0066334 0.0028378 0.0076195 0.0037799 0.0037701 0.0018835 0.0009383 0.0009389 0.0018760 0.0037701 0.0009451 0.0009374 0.0009392 0.0000010 0.0000010 0.0009354 0.0037763 0.0047211 0.0086063 0.0067059 0.0009354 0.0047245 0.0000010 0.0009374 0.0009383 0.0000010 0.0009454 0.0018742 0.0076175 0.0066676 0.0076247 0.0066397 0.0117164 0.0057353 0.0047156 0.0000010 0.0066382 0.0066549 0.0056796 0.0047514 0.0000010 0.0066382 0.0009363 0.0037692 0.0076288 0.0076268 0.0028351 0.0056635 0.0076123 0.0037834 0.0037621 0.0056743 0.0018840 0.0066524 0.0085608 0.0037844 0.0057039 0.0000010 0.0066397 0.0038242 0.0066486 0.0085794 0.0037737 0.0009389 0.0028271 0.0000000 0.0047156 0.0056756 0.0057186 0.0066334 0.0037844 0.0028297 0.0028540 0.0056689 0.0047211 0.0047111 0.0000010 0.0056635 0.0028405 0.0066334 0.0056984 0.0047457 0.0066334 0.0057256 0.0056756 0.0056756 0.0047211 0.0009374 0.0047256 0.0009401 0.0037656 0.0076195 0.0056810 0.0066460 0.0066739 0.0067252 0.0095709 0.0047357 0.0125104 0.0125225 0.0135269 0.0085794 0.0085981 0.0047492 0.0066549 0.0037621 0.0056635 0.0105242 0.0076801 0.0076361 0.0096701 0.0076341 0.0076434 0.0095501 0.0066612 0.0095501 0.0095592 0.0095918 0.0105444 0.0076247 0.0066612 0.0095775 0.0066676 0.0057008 0.0037656 0.0066194 0.0075786 0.0047111 0.0086537 0.0057202 0.0047707 0.0047752 0.0057080 0.0056876 0.0057752 0.0057008 0.0096221 0.0076434 0.0076288 0.0076288 0.0066549 0.0076949 0.0037763 0.0018866 0.0028378 0.0056917 0.0037870 0.0047514 0.0047111 0.0075958 0.0028540 0.0037799 0.0028324 0.0056930 0.0076580 0.0076654 0.0086334 0.0076361 0.0076434 0.0076195 0.0066694 0.0066524 0.0076341 0.0085794 0.0085794 0.0066676 0.0085876 0.0076195 0.0076195 0.0067123 0.0076123 0.0076268 0.0076123 0.0047256 0.0047111 0.0066867 0.0056743 0.0066867 0.0066549 0.0076268 0.0085794 0.0076268 0.0076486 0.0085794 0.0076341 0.0095918 0.0095918 0.0056796 0.0075958 0.0047559 0.0056810 0.0086169 
Neomod     0.0208462 0.0037799 0.0047156 0.0038050 0.0106493 0.0066549 0.0066549 0.0056810 0.0076030 0.0056917 0.0056930 0.0105086 0.0104986 0.0106026 0.0105895 0.0104986 0.0136082 0.0095999 0.0018777 0.0018831 0.0018795 0.0018777 0.0028191 0.0096381 0.0096473 0.0086417 0.0066676 0.0028191 0.0047256 0.0067188 0.0037656 0.0028297 0.0047357 0.0028191 0.0047673 0.0066739 0.0056917 0.0086228 0.0057039 0.0047571 0.0047435 0.0047435 0.0047390 0.0076195 0.0047526 0.0066460 0.0047526 0.0047480 0.0047390 0.0066739 0.0076413 0.0047435 0.0086063 0.0057225 0.0057256 0.0086252 0.0028218 0.0037808 0.0037808 0.0066460 0.0206614 0.0197189 0.0085690 0.0056810 0.0056864 0.0115634 0.0067142 0.0019082 0.0018866 0.0066549 0.0056984 0.0066549 0.0056810 0.0018902 0.0066612 0.0028324 0.0028251 0.0066587 0.0056864 0.0047334 0.0018777 0.0085690 0.0057284 0.0056810 0.0037808 0.0037834 0.0037834 0.0056689 0.0018831 0.0037737 0.0076434 0.0057421 0.0037656 0.0018813 0.0047245 0.0056810 0.0056864 0.0047200 0.0057298 0.0047156 0.0066587 0.0057093 0.0076320 0.0056864 0.0107307 0.0047752 0.0037692 0.0037727 0.0056850 0.0037853 0.0047289 0.0037978 0.0047200 0.0056850 0.0056743 0.0009380 0.0047457 0.0047446 0.0000010 0.0047156 0.0047357 0.0009416 0.0009363 0.0028244 0.0066612 0.0056971 0.0076030 0.0028358 0.0018894 0.0047289 0.0056864 0.0009517 0.0056930 0.0076195 0.0028278 0.0056904 0.0009398 0.0047156 0.0000000 0.0009383 0.0086334 0.0056810 0.0018871 0.0009407 0.0009487 0.0018777 0.0037737 0.0000010 0.0047245 0.0028191 0.0000010 0.0037737 0.0047446 0.0076434 0.0056810 0.0028500 0.0047256 0.0009383 0.0037737 0.0056810 0.0037772 0.0037844 0.0018777 0.0066612 0.0047301 0.0056917 0.0057147 0.0057586 0.0086063 0.0037853 0.0135103 0.0135234 0.0145336 0.0076195 0.0076361 0.0047537 0.0056984 0.0028191 0.0047156 0.0095592 0.0067142 0.0066758 0.0086955 0.0066739 0.0066821 0.0085876 0.0057039 0.0085876 0.0085958 0.0086252 0.0095775 0.0066650 0.0057039 0.0086123 0.0057093 0.0047457 0.0028218 0.0056689 0.0066257 0.0037656 0.0076854 0.0047627 0.0038132 0.0038169 0.0047526 0.0047357 0.0048085 0.0047457 0.0086524 0.0066821 0.0066694 0.0066694 0.0056984 0.0067271 0.0028297 0.0009425 0.0009434 0.0028331 0.0018884 0.0018920 0.0018760 0.0047256 0.0009487 0.0009407 0.0009416 0.0047402 0.0066949 0.0067013 0.0076675 0.0066758 0.0066821 0.0066612 0.0057116 0.0056971 0.0066739 0.0076195 0.0076195 0.0057093 0.0076268 0.0066612 0.0066612 0.0057476 0.0066549 0.0066676 0.0066549 0.0009392 0.0037656 0.0057256 0.0047245 0.0057256 0.0056984 0.0066676 0.0076195 0.0066676 0.0066867 0.0076195 0.0066739 0.0086252 0.0086252 0.0047289 0.0066397 0.0038014 0.0047301 0.0076528 
Neomon     0.0219062 0.0047390 0.0056756 0.0047707 0.0116532 0.0076288 0.0076288 0.0066486 0.0085794 0.0056864 0.0066631 0.0114989 0.0114879 0.0116020 0.0115877 0.0114879 0.0146251 0.0105923 0.0028251 0.0028331 0.0028278 0.0028251 0.0037701 0.0106344 0.0096381 0.0096314 0.0066612 0.0037701 0.0056876 0.0077023 0.0047211 0.0037844 0.0057008 0.0037701 0.0057389 0.0076507 0.0066612 0.0096103 0.0056984 0.0047526 0.0047390 0.0057093 0.0057039 0.0085981 0.0057202 0.0076195 0.0057202 0.0057147 0.0057039 0.0066676 0.0076507 0.0057093 0.0095918 0.0066967 0.0067013 0.0096129 0.0028191 0.0047402 0.0047402 0.0076195 0.0217117 0.0207687 0.0095501 0.0066486 0.0066549 0.0125654 0.0076970 0.0028711 0.0028385 0.0076288 0.0066694 0.0076288 0.0066486 0.0028439 0.0076361 0.0037880 0.0037781 0.0076341 0.0066549 0.0056971 0.0028251 0.0095501 0.0067033 0.0066486 0.0047402 0.0047435 0.0047435 0.0066334 0.0028331 0.0047312 0.0086252 0.0067206 0.0047211 0.0028305 0.0056864 0.0066486 0.0066549 0.0056810 0.0067059 0.0056756 0.0066676 0.0057039 0.0086123 0.0066549 0.0117424 0.0057476 0.0047256 0.0047301 0.0066524 0.0047457 0.0056917 0.0047616 0.0056810 0.0066524 0.0056810 0.0018818 0.0057132 0.0057116 0.0009436 0.0056756 0.0057008 0.0018889 0.0018782 0.0037772 0.0076361 0.0066676 0.0085794 0.0037925 0.0028425 0.0056917 0.0066549 0.0019092 0.0066631 0.0085981 0.0037817 0.0066587 0.0018853 0.0056756 0.0009383 0.0000000 0.0096221 0.0066486 0.0028392 0.0018871 0.0019033 0.0028251 0.0047312 0.0009374 0.0056864 0.0037701 0.0009454 0.0047312 0.0057116 0.0086252 0.0066486 0.0038114 0.0056876 0.0018822 0.0047312 0.0066486 0.0047357 0.0047446 0.0028251 0.0076361 0.0056930 0.0066612 0.0057093 0.0067400 0.0095918 0.0047457 0.0145196 0.0145336 0.0155499 0.0085981 0.0086169 0.0057225 0.0066694 0.0037701 0.0056756 0.0105472 0.0076970 0.0076528 0.0096915 0.0076507 0.0076601 0.0095709 0.0066758 0.0095709 0.0095801 0.0096129 0.0105675 0.0076413 0.0066758 0.0095985 0.0066821 0.0057132 0.0037737 0.0066334 0.0075958 0.0047211 0.0086727 0.0057334 0.0047809 0.0047855 0.0057202 0.0057008 0.0057888 0.0057132 0.0096433 0.0076601 0.0076455 0.0076455 0.0066694 0.0077118 0.0037844 0.0018907 0.0018925 0.0037889 0.0028412 0.0028466 0.0028225 0.0056876 0.0019033 0.0018871 0.0018889 0.0057062 0.0076748 0.0076822 0.0086524 0.0076528 0.0076601 0.0076361 0.0066840 0.0066676 0.0076507 0.0085981 0.0085981 0.0057039 0.0086063 0.0076361 0.0076361 0.0067271 0.0076288 0.0076434 0.0076288 0.0018840 0.0047211 0.0067013 0.0056864 0.0067013 0.0066694 0.0076434 0.0085981 0.0076434 0.0076654 0.0085981 0.0076507 0.0096129 0.0096129 0.0056917 0.0076123 0.0047661 0.0056930 0.0086358 
Neomul     0.0262828 0.0047750 0.0057186 0.0048071 0.0157726 0.0116144 0.0116144 0.0106037 0.0125775 0.0106242 0.0106270 0.0155610 0.0155459 0.0157024 0.0156830 0.0155459 0.0188054 0.0146614 0.0066903 0.0067096 0.0066967 0.0066903 0.0076528 0.0147200 0.0147345 0.0136867 0.0116369 0.0076528 0.0096221 0.0117278 0.0086252 0.0076822 0.0096433 0.0076528 0.0097088 0.0116482 0.0106242 0.0136564 0.0106476 0.0096873 0.0096593 0.0096593 0.0096500 0.0126053 0.0096780 0.0116000 0.0096780 0.0096686 0.0096500 0.0116482 0.0126420 0.0096593 0.0136298 0.0106815 0.0096994 0.0136600 0.0076601 0.0086607 0.0086607 0.0116000 0.0281539 0.0261520 0.0135698 0.0106037 0.0106139 0.0166784 0.0117195 0.0058056 0.0057515 0.0116144 0.0106373 0.0116144 0.0106037 0.0067354 0.0116256 0.0076896 0.0076695 0.0076917 0.0067050 0.0057405 0.0057241 0.0096221 0.0067549 0.0066986 0.0057421 0.0047795 0.0047795 0.0066840 0.0076822 0.0086441 0.0126454 0.0107202 0.0047568 0.0086500 0.0057295 0.0066986 0.0067050 0.0057241 0.0067567 0.0057186 0.0116225 0.0106579 0.0116338 0.0106139 0.0158947 0.0097250 0.0086334 0.0047659 0.0106111 0.0106373 0.0096288 0.0087002 0.0057241 0.0106111 0.0066903 0.0076675 0.0116400 0.0116369 0.0067289 0.0096010 0.0116144 0.0076970 0.0076528 0.0096195 0.0076938 0.0106344 0.0125775 0.0076991 0.0096712 0.0057350 0.0106139 0.0077814 0.0106270 0.0126053 0.0076769 0.0067096 0.0067096 0.0057186 0.0086334 0.0096221 0.0000000 0.0106037 0.0076991 0.0067160 0.0067745 0.0096103 0.0086441 0.0086252 0.0057295 0.0096010 0.0067419 0.0106037 0.0096619 0.0009392 0.0106037 0.0097088 0.0096221 0.0096221 0.0086441 0.0066986 0.0076601 0.0057476 0.0076601 0.0116256 0.0096314 0.0106242 0.0106682 0.0107516 0.0136298 0.0086714 0.0166415 0.0166578 0.0176918 0.0116144 0.0116400 0.0086965 0.0106373 0.0076528 0.0096010 0.0145978 0.0117195 0.0116513 0.0127377 0.0116482 0.0116626 0.0135997 0.0106476 0.0135997 0.0136130 0.0136600 0.0146262 0.0116338 0.0106476 0.0136395 0.0106579 0.0096645 0.0076601 0.0105805 0.0115634 0.0086252 0.0127162 0.0086941 0.0087363 0.0087448 0.0096780 0.0096433 0.0097943 0.0096645 0.0137037 0.0116626 0.0116400 0.0116400 0.0106373 0.0117424 0.0076822 0.0057570 0.0067354 0.0096500 0.0077044 0.0087002 0.0086252 0.0115888 0.0067745 0.0076896 0.0067225 0.0096526 0.0116853 0.0116967 0.0126858 0.0116513 0.0116626 0.0116256 0.0106608 0.0106344 0.0116482 0.0126053 0.0126053 0.0106579 0.0126175 0.0116256 0.0116256 0.0107307 0.0116144 0.0116369 0.0116144 0.0086524 0.0086252 0.0106890 0.0096195 0.0106890 0.0106373 0.0116369 0.0126053 0.0116369 0.0116708 0.0126053 0.0116482 0.0136600 0.0136600 0.0096288 0.0115888 0.0087086 0.0096314 0.0126611 
Neomux     0.0229440 0.0056971 0.0066334 0.0057353 0.0126476 0.0085981 0.0085981 0.0076123 0.0095501 0.0066612 0.0076288 0.0124798 0.0124679 0.0125919 0.0125764 0.0124679 0.0156288 0.0115765 0.0037737 0.0037844 0.0037772 0.0037737 0.0047211 0.0116225 0.0116338 0.0106139 0.0076434 0.0047211 0.0047312 0.0067271 0.0018782 0.0028331 0.0066631 0.0047211 0.0067077 0.0086228 0.0076268 0.0105907 0.0066758 0.0057256 0.0057093 0.0066739 0.0066676 0.0095709 0.0066867 0.0085876 0.0066867 0.0066803 0.0066676 0.0076507 0.0086228 0.0066739 0.0105703 0.0076675 0.0076727 0.0105935 0.0047256 0.0056984 0.0056984 0.0085876 0.0248082 0.0228304 0.0105242 0.0076123 0.0076195 0.0125104 0.0086750 0.0009514 0.0018889 0.0066631 0.0057062 0.0066631 0.0037781 0.0009425 0.0066694 0.0009418 0.0047312 0.0086040 0.0076195 0.0066587 0.0047256 0.0105242 0.0076759 0.0076123 0.0066612 0.0057026 0.0057026 0.0075958 0.0047390 0.0056876 0.0096010 0.0076949 0.0056756 0.0056917 0.0066460 0.0076123 0.0076195 0.0066397 0.0076780 0.0066334 0.0076341 0.0066821 0.0095867 0.0076195 0.0127445 0.0067188 0.0018800 0.0056864 0.0076175 0.0076361 0.0066524 0.0018942 0.0066397 0.0076175 0.0076030 0.0037772 0.0086169 0.0086146 0.0018907 0.0028225 0.0066631 0.0047480 0.0047211 0.0056864 0.0086063 0.0057039 0.0076123 0.0047492 0.0066821 0.0066524 0.0076195 0.0047993 0.0076288 0.0095709 0.0037817 0.0076247 0.0037844 0.0066334 0.0056810 0.0066486 0.0106037 0.0000000 0.0037925 0.0037880 0.0019033 0.0066397 0.0037781 0.0056756 0.0066460 0.0028225 0.0038024 0.0056876 0.0047301 0.0096010 0.0076123 0.0067077 0.0047312 0.0047111 0.0037621 0.0076123 0.0076195 0.0066676 0.0028251 0.0076361 0.0056930 0.0066612 0.0066885 0.0067400 0.0095918 0.0057062 0.0155158 0.0155308 0.0165519 0.0095709 0.0095918 0.0066885 0.0076361 0.0047211 0.0047211 0.0115271 0.0086750 0.0086252 0.0106803 0.0086228 0.0086334 0.0105472 0.0076434 0.0105472 0.0105573 0.0105935 0.0115492 0.0086123 0.0076434 0.0105776 0.0076507 0.0066776 0.0047256 0.0075958 0.0085608 0.0056756 0.0096541 0.0067013 0.0057476 0.0057531 0.0066867 0.0066631 0.0067661 0.0066776 0.0106270 0.0086334 0.0086169 0.0086169 0.0076361 0.0086918 0.0028331 0.0028412 0.0028439 0.0047446 0.0018907 0.0038024 0.0056756 0.0066486 0.0019033 0.0037880 0.0018889 0.0066694 0.0086500 0.0086583 0.0096314 0.0086252 0.0086334 0.0086063 0.0076528 0.0076341 0.0086228 0.0095709 0.0095709 0.0076507 0.0095801 0.0086063 0.0086063 0.0077023 0.0085981 0.0086146 0.0085981 0.0037656 0.0056756 0.0076727 0.0066460 0.0076727 0.0076361 0.0086146 0.0095709 0.0086146 0.0086394 0.0095709 0.0086228 0.0105935 0.0105935 0.0066524 0.0085794 0.0057298 0.0066549 0.0096129 
Neonig     0.0188898 0.0028439 0.0037844 0.0028629 0.0097129 0.0057225 0.0057225 0.0047492 0.0066739 0.0047582 0.0047593 0.0095841 0.0095749 0.0096701 0.0096582 0.0095749 0.0126778 0.0086680 0.0009418 0.0009445 0.0009427 0.0009418 0.0018853 0.0086941 0.0087026 0.0077065 0.0057334 0.0018853 0.0018813 0.0057776 0.0018853 0.0018925 0.0038005 0.0018853 0.0038260 0.0057389 0.0047582 0.0076896 0.0037997 0.0038178 0.0038069 0.0038069 0.0038033 0.0066885 0.0038141 0.0057147 0.0038141 0.0038105 0.0038033 0.0057389 0.0067077 0.0038069 0.0076748 0.0047841 0.0047866 0.0076917 0.0018871 0.0028446 0.0028446 0.0057147 0.0207687 0.0187957 0.0076413 0.0047492 0.0047537 0.0106344 0.0057736 0.0009553 0.0000010 0.0037844 0.0028358 0.0037844 0.0018813 0.0000010 0.0037880 0.0009425 0.0018894 0.0057256 0.0047537 0.0037987 0.0018853 0.0076413 0.0047890 0.0047492 0.0037961 0.0028466 0.0028466 0.0047390 0.0018907 0.0028392 0.0067096 0.0048004 0.0028331 0.0028412 0.0037915 0.0047492 0.0047537 0.0037880 0.0047901 0.0037844 0.0057256 0.0047729 0.0066995 0.0047537 0.0097874 0.0038324 0.0018871 0.0028385 0.0047526 0.0038041 0.0037951 0.0019014 0.0037880 0.0047526 0.0047435 0.0018889 0.0057350 0.0057334 0.0009454 0.0028331 0.0047593 0.0018960 0.0018853 0.0037915 0.0057280 0.0028351 0.0047289 0.0018965 0.0028534 0.0037951 0.0047537 0.0019147 0.0028331 0.0047390 0.0000010 0.0047571 0.0009436 0.0037844 0.0018871 0.0028392 0.0076991 0.0037925 0.0000000 0.0000010 0.0009517 0.0037844 0.0009389 0.0018853 0.0037915 0.0028331 0.0009481 0.0028392 0.0028385 0.0067096 0.0047492 0.0038260 0.0018813 0.0028392 0.0028392 0.0047492 0.0037961 0.0037997 0.0018871 0.0057280 0.0037961 0.0047582 0.0047774 0.0048142 0.0076748 0.0028479 0.0125864 0.0125986 0.0136094 0.0066885 0.0067031 0.0038150 0.0047638 0.0018853 0.0037844 0.0086311 0.0057736 0.0057405 0.0077545 0.0057389 0.0057460 0.0076580 0.0047683 0.0076580 0.0076654 0.0076917 0.0086477 0.0057311 0.0047683 0.0076801 0.0047729 0.0038086 0.0018871 0.0047390 0.0056971 0.0028331 0.0067465 0.0038223 0.0028691 0.0028718 0.0038141 0.0038005 0.0038592 0.0038086 0.0077160 0.0057460 0.0057350 0.0057350 0.0047638 0.0057848 0.0009445 0.0009463 0.0009472 0.0028473 0.0009472 0.0019014 0.0028331 0.0047492 0.0009526 0.0018925 0.0009454 0.0038041 0.0057570 0.0057626 0.0067308 0.0057405 0.0057460 0.0057280 0.0047750 0.0047627 0.0057389 0.0066885 0.0066885 0.0047729 0.0066949 0.0057280 0.0057280 0.0048050 0.0057225 0.0057334 0.0057225 0.0028392 0.0028331 0.0047866 0.0037915 0.0047866 0.0047638 0.0057334 0.0066885 0.0057334 0.0057499 0.0066885 0.0057389 0.0076917 0.0076917 0.0037951 0.0057093 0.0028601 0.0037961 0.0067178 
Neonve     0.0178403 0.0018902 0.0028297 0.0019028 0.0087147 0.0047537 0.0047537 0.0037880 0.0057026 0.0037951 0.0037961 0.0085994 0.0085912 0.0086763 0.0086656 0.0085912 0.0116665 0.0076805 0.0000010 0.0000010 0.0000010 0.0000010 0.0009398 0.0077044 0.0077118 0.0067225 0.0047627 0.0009398 0.0018831 0.0047993 0.0018831 0.0009434 0.0028419 0.0009398 0.0028608 0.0047673 0.0037951 0.0067077 0.0037997 0.0028547 0.0028466 0.0028466 0.0028439 0.0057147 0.0028493 0.0047480 0.0028520 0.0028493 0.0028439 0.0047673 0.0057311 0.0028466 0.0066949 0.0038150 0.0038178 0.0067096 0.0009407 0.0018907 0.0018907 0.0047480 0.0186985 0.0177340 0.0066650 0.0037880 0.0037915 0.0096381 0.0047958 0.0000010 0.0000010 0.0037880 0.0028385 0.0037880 0.0028297 0.0000010 0.0037915 0.0009434 0.0009418 0.0047571 0.0037915 0.0028405 0.0009407 0.0066650 0.0038196 0.0037880 0.0028412 0.0018920 0.0018920 0.0037799 0.0009434 0.0018871 0.0057334 0.0038288 0.0018831 0.0009425 0.0028351 0.0037880 0.0037915 0.0028324 0.0038205 0.0028297 0.0047571 0.0038069 0.0057243 0.0037915 0.0087813 0.0028656 0.0018848 0.0018866 0.0037906 0.0037997 0.0028378 0.0018991 0.0028324 0.0037906 0.0037834 0.0000010 0.0038041 0.0038033 0.0000010 0.0028297 0.0037961 0.0000010 0.0000010 0.0018866 0.0047582 0.0028378 0.0047334 0.0009454 0.0028473 0.0028378 0.0037915 0.0009544 0.0028358 0.0047435 0.0000010 0.0037942 0.0000010 0.0028297 0.0009407 0.0018871 0.0067160 0.0037880 0.0000010 0.0000000 0.0000010 0.0018848 0.0009398 0.0009398 0.0028351 0.0018831 0.0000010 0.0037880 0.0018907 0.0057334 0.0037880 0.0019037 0.0018831 0.0018871 0.0018871 0.0037880 0.0037915 0.0028439 0.0009398 0.0047582 0.0028385 0.0037951 0.0038105 0.0038398 0.0066949 0.0018929 0.0115827 0.0115939 0.0125986 0.0057147 0.0057280 0.0028527 0.0037997 0.0009398 0.0028297 0.0076486 0.0047958 0.0047683 0.0067577 0.0047673 0.0047729 0.0066803 0.0038033 0.0066803 0.0066867 0.0067096 0.0076633 0.0047616 0.0038033 0.0066995 0.0038069 0.0028479 0.0009407 0.0037799 0.0047334 0.0018831 0.0057641 0.0028581 0.0019069 0.0019087 0.0028520 0.0028419 0.0028856 0.0028479 0.0067308 0.0047729 0.0047638 0.0047638 0.0037997 0.0048050 0.0009434 0.0000010 0.0000010 0.0018925 0.0009451 0.0009478 0.0009398 0.0037880 0.0000010 0.0000010 0.0000010 0.0028446 0.0047820 0.0047866 0.0057515 0.0047683 0.0047729 0.0047582 0.0038078 0.0037987 0.0047673 0.0057147 0.0057147 0.0038069 0.0057202 0.0047582 0.0047582 0.0038324 0.0047537 0.0047627 0.0047537 0.0009427 0.0018831 0.0038178 0.0028351 0.0038178 0.0037997 0.0047627 0.0057147 0.0047627 0.0047764 0.0057147 0.0047673 0.0067096 0.0067096 0.0028378 0.0047435 0.0019009 0.0028385 0.0057405 
Neoobs     0.0178757 0.0019064 0.0028540 0.0019046 0.0077470 0.0038205 0.0047947 0.0038205 0.0057518 0.0028594 0.0038288 0.0076952 0.0076878 0.0077129 0.0077026 0.0076878 0.0106953 0.0067211 0.0000010 0.0000010 0.0000010 0.0000010 0.0009478 0.0077793 0.0077869 0.0067811 0.0038278 0.0009478 0.0028601 0.0038324 0.0000010 0.0000010 0.0028663 0.0009478 0.0028856 0.0048085 0.0038278 0.0067661 0.0028656 0.0019119 0.0019064 0.0028711 0.0028683 0.0057641 0.0028766 0.0047890 0.0028766 0.0028738 0.0028683 0.0038315 0.0047982 0.0028711 0.0067530 0.0038481 0.0038509 0.0067679 0.0009487 0.0019069 0.0019069 0.0047890 0.0197578 0.0177866 0.0067226 0.0038205 0.0038242 0.0097224 0.0048375 0.0000010 0.0000010 0.0047947 0.0038324 0.0047947 0.0019033 0.0000010 0.0047993 0.0000010 0.0009499 0.0047982 0.0038242 0.0028649 0.0009478 0.0067226 0.0038196 0.0038205 0.0028629 0.0019082 0.0019082 0.0028540 0.0009505 0.0019033 0.0057832 0.0038288 0.0018991 0.0019046 0.0028594 0.0038205 0.0038242 0.0028567 0.0038205 0.0028540 0.0038232 0.0028683 0.0057739 0.0038242 0.0078063 0.0028656 0.0000010 0.0019028 0.0038232 0.0028691 0.0028621 0.0000010 0.0028567 0.0038232 0.0038159 0.0009496 0.0048050 0.0048039 0.0000010 0.0009478 0.0038288 0.0009532 0.0009478 0.0028594 0.0047993 0.0038315 0.0057518 0.0009535 0.0019128 0.0028621 0.0038242 0.0009544 0.0038288 0.0057641 0.0009508 0.0038269 0.0000010 0.0028540 0.0009487 0.0019033 0.0067745 0.0019033 0.0009517 0.0000010 0.0000000 0.0028540 0.0019033 0.0009478 0.0028594 0.0009478 0.0000010 0.0019033 0.0028718 0.0057832 0.0038205 0.0028856 0.0028601 0.0019033 0.0019033 0.0038205 0.0028629 0.0028656 0.0009487 0.0038242 0.0019009 0.0028594 0.0028711 0.0028683 0.0057641 0.0019092 0.0116841 0.0116955 0.0117101 0.0057641 0.0057776 0.0028773 0.0038324 0.0009478 0.0028540 0.0077150 0.0048375 0.0048096 0.0067642 0.0048085 0.0048142 0.0067382 0.0038361 0.0067382 0.0067447 0.0067679 0.0077299 0.0048028 0.0038361 0.0067577 0.0038398 0.0028725 0.0009487 0.0038123 0.0047741 0.0018991 0.0057641 0.0028828 0.0019234 0.0019252 0.0028766 0.0028663 0.0028856 0.0028725 0.0067895 0.0048142 0.0048050 0.0048050 0.0038324 0.0048050 0.0000010 0.0000010 0.0000010 0.0019087 0.0000010 0.0009560 0.0018991 0.0038205 0.0000010 0.0009514 0.0000010 0.0028691 0.0048235 0.0048235 0.0058016 0.0048096 0.0048142 0.0038324 0.0038407 0.0038315 0.0048085 0.0057641 0.0057641 0.0038398 0.0057697 0.0047993 0.0047993 0.0038324 0.0047947 0.0048039 0.0047947 0.0019033 0.0018991 0.0028766 0.0028594 0.0028766 0.0028629 0.0047993 0.0047844 0.0038278 0.0038388 0.0047844 0.0038315 0.0057776 0.0057776 0.0028621 0.0047844 0.0019009 0.0019009 0.0048050 
Neooli     0.0218790 0.0047334 0.0056689 0.0047650 0.0116388 0.0076195 0.0076195 0.0066397 0.0085690 0.0066524 0.0066549 0.0114848 0.0114739 0.0115877 0.0115734 0.0114739 0.0146071 0.0105793 0.0028218 0.0028297 0.0028244 0.0028218 0.0037656 0.0106213 0.0106316 0.0096195 0.0076341 0.0037656 0.0056810 0.0076928 0.0047156 0.0037799 0.0056930 0.0037656 0.0057311 0.0076413 0.0066524 0.0095985 0.0066676 0.0057189 0.0057026 0.0057026 0.0056971 0.0085876 0.0057134 0.0076102 0.0057134 0.0057080 0.0056971 0.0076413 0.0086123 0.0057026 0.0095801 0.0066885 0.0066931 0.0096010 0.0037692 0.0047346 0.0047346 0.0076102 0.0216849 0.0207429 0.0095384 0.0066397 0.0066460 0.0125499 0.0076875 0.0019082 0.0028351 0.0076195 0.0066612 0.0076195 0.0066397 0.0018902 0.0076268 0.0037834 0.0037737 0.0076247 0.0066460 0.0056904 0.0037656 0.0095384 0.0066953 0.0066397 0.0056864 0.0047379 0.0047379 0.0066257 0.0037763 0.0047256 0.0086146 0.0067123 0.0047156 0.0028271 0.0056796 0.0066397 0.0066460 0.0056743 0.0066969 0.0056689 0.0076247 0.0066739 0.0086017 0.0066460 0.0117278 0.0057407 0.0047200 0.0047245 0.0066445 0.0056984 0.0056850 0.0047559 0.0056743 0.0066445 0.0066319 0.0018795 0.0057062 0.0037889 0.0018866 0.0056689 0.0056930 0.0018866 0.0018760 0.0028244 0.0076268 0.0066587 0.0085690 0.0037880 0.0037925 0.0056850 0.0047301 0.0019051 0.0066549 0.0085876 0.0037772 0.0066508 0.0018813 0.0056689 0.0018777 0.0028251 0.0096103 0.0066397 0.0037844 0.0018848 0.0028540 0.0000000 0.0047256 0.0018760 0.0056796 0.0037656 0.0000010 0.0056810 0.0057039 0.0086146 0.0047256 0.0038069 0.0056810 0.0028251 0.0047256 0.0066397 0.0056864 0.0056917 0.0028218 0.0076268 0.0056864 0.0066524 0.0066803 0.0067317 0.0095801 0.0047402 0.0145018 0.0145158 0.0155308 0.0085876 0.0086063 0.0057147 0.0066612 0.0037656 0.0056689 0.0105343 0.0076875 0.0076434 0.0096795 0.0076413 0.0076507 0.0095592 0.0066676 0.0095592 0.0095684 0.0096010 0.0105545 0.0076320 0.0066676 0.0095867 0.0066739 0.0057062 0.0037692 0.0066257 0.0075858 0.0047156 0.0086620 0.0057256 0.0047752 0.0047798 0.0057134 0.0056930 0.0057808 0.0057062 0.0096314 0.0076507 0.0076361 0.0076361 0.0066612 0.0077023 0.0037799 0.0018884 0.0018902 0.0037844 0.0028378 0.0028431 0.0028191 0.0056810 0.0019009 0.0018848 0.0018866 0.0056984 0.0076654 0.0076727 0.0086417 0.0076434 0.0076507 0.0076268 0.0066758 0.0066587 0.0076413 0.0085876 0.0085876 0.0066739 0.0085958 0.0076268 0.0076268 0.0067188 0.0076195 0.0076341 0.0076195 0.0028251 0.0047156 0.0066931 0.0056796 0.0066931 0.0066612 0.0076341 0.0085876 0.0076341 0.0076560 0.0085876 0.0076413 0.0096010 0.0096010 0.0056850 0.0076030 0.0047604 0.0056864 0.0086252 
Neopec     0.0198417 0.0037844 0.0047211 0.0038096 0.0106625 0.0066631 0.0066631 0.0056876 0.0076123 0.0056984 0.0057008 0.0105214 0.0105114 0.0106156 0.0106026 0.0105114 0.0136250 0.0096118 0.0018800 0.0018853 0.0018818 0.0018800 0.0028225 0.0096500 0.0096593 0.0086524 0.0066758 0.0028225 0.0009354 0.0067271 0.0037701 0.0028331 0.0047412 0.0028225 0.0047729 0.0066821 0.0056984 0.0086334 0.0047402 0.0047627 0.0047492 0.0047492 0.0047446 0.0076288 0.0047582 0.0066549 0.0047582 0.0047537 0.0047446 0.0066821 0.0076507 0.0047492 0.0086169 0.0057295 0.0057334 0.0086358 0.0028251 0.0037853 0.0037853 0.0066549 0.0217117 0.0197433 0.0085794 0.0056876 0.0056930 0.0115777 0.0067225 0.0019105 0.0000010 0.0028225 0.0018800 0.0028225 0.0037621 0.0000010 0.0028251 0.0009398 0.0028285 0.0066676 0.0056930 0.0047390 0.0028251 0.0085794 0.0057353 0.0056876 0.0047402 0.0037880 0.0037880 0.0056756 0.0028331 0.0037781 0.0076528 0.0057499 0.0037701 0.0037808 0.0047301 0.0056876 0.0056930 0.0047256 0.0057366 0.0047211 0.0066676 0.0057171 0.0076413 0.0056930 0.0107440 0.0047809 0.0037737 0.0037772 0.0056917 0.0057062 0.0047346 0.0038024 0.0047256 0.0056917 0.0056810 0.0018818 0.0066776 0.0066758 0.0018907 0.0047211 0.0066631 0.0028385 0.0028225 0.0047301 0.0066694 0.0018795 0.0037621 0.0028392 0.0047547 0.0047346 0.0056930 0.0028691 0.0037701 0.0056756 0.0000010 0.0056971 0.0018853 0.0047211 0.0037737 0.0047312 0.0086441 0.0037781 0.0009389 0.0009398 0.0019033 0.0047256 0.0000000 0.0037701 0.0047301 0.0047211 0.0018942 0.0056876 0.0037772 0.0076528 0.0056876 0.0047729 0.0009354 0.0047312 0.0037781 0.0056876 0.0056930 0.0047446 0.0009383 0.0066694 0.0047357 0.0056984 0.0057225 0.0057665 0.0086169 0.0037897 0.0135269 0.0135400 0.0145515 0.0076288 0.0076455 0.0047593 0.0057062 0.0028225 0.0028225 0.0095709 0.0067225 0.0066840 0.0087062 0.0066821 0.0066903 0.0085981 0.0057116 0.0085981 0.0086063 0.0086358 0.0095893 0.0066739 0.0057116 0.0086228 0.0057171 0.0047523 0.0028251 0.0056756 0.0066334 0.0037701 0.0076949 0.0047683 0.0038178 0.0038214 0.0047582 0.0047412 0.0048142 0.0047523 0.0086630 0.0066903 0.0066776 0.0066776 0.0057062 0.0067354 0.0028331 0.0018907 0.0018925 0.0047446 0.0028412 0.0038024 0.0037701 0.0066486 0.0019033 0.0028358 0.0018889 0.0047457 0.0067031 0.0067096 0.0076769 0.0066840 0.0066903 0.0066694 0.0057186 0.0057039 0.0066821 0.0076288 0.0076288 0.0057171 0.0076361 0.0066694 0.0066694 0.0057554 0.0066631 0.0066758 0.0066631 0.0037817 0.0037701 0.0057334 0.0047301 0.0057334 0.0057062 0.0066758 0.0076288 0.0066758 0.0066949 0.0076288 0.0066821 0.0086358 0.0086358 0.0047346 0.0066486 0.0038060 0.0047357 0.0076622 
Neopet     0.0208255 0.0037763 0.0047111 0.0038014 0.0106390 0.0066486 0.0066486 0.0056756 0.0075958 0.0056864 0.0056876 0.0104986 0.0104886 0.0105923 0.0105793 0.0104886 0.0135950 0.0095907 0.0018760 0.0018813 0.0018777 0.0018760 0.0028165 0.0096288 0.0096381 0.0086334 0.0066612 0.0028165 0.0047211 0.0067123 0.0037621 0.0028271 0.0047312 0.0028165 0.0047627 0.0066676 0.0056864 0.0086146 0.0056984 0.0047526 0.0047390 0.0047390 0.0047346 0.0076123 0.0047480 0.0066397 0.0047480 0.0047435 0.0047346 0.0066676 0.0076341 0.0047390 0.0085981 0.0057171 0.0057202 0.0086169 0.0028191 0.0037772 0.0037772 0.0066397 0.0206411 0.0196995 0.0085608 0.0056756 0.0056810 0.0115523 0.0067077 0.0019064 0.0018848 0.0066486 0.0056930 0.0066486 0.0056756 0.0018884 0.0066549 0.0028297 0.0028225 0.0066524 0.0056810 0.0047289 0.0018760 0.0085608 0.0057230 0.0056756 0.0037772 0.0037799 0.0037799 0.0056635 0.0018813 0.0037701 0.0076361 0.0057366 0.0037621 0.0018795 0.0047200 0.0056756 0.0056810 0.0047156 0.0057243 0.0047111 0.0066524 0.0057039 0.0076247 0.0056810 0.0107202 0.0047707 0.0037656 0.0037692 0.0056796 0.0037817 0.0047245 0.0037942 0.0047156 0.0056796 0.0056689 0.0009372 0.0047412 0.0047402 0.0000010 0.0047111 0.0047312 0.0009407 0.0009354 0.0028218 0.0066549 0.0056917 0.0075958 0.0028331 0.0018876 0.0047245 0.0056810 0.0009508 0.0056876 0.0076123 0.0028251 0.0056850 0.0009389 0.0047111 0.0000010 0.0009374 0.0086252 0.0056756 0.0018853 0.0009398 0.0009478 0.0018760 0.0037701 0.0000000 0.0047200 0.0028165 0.0000010 0.0037701 0.0047402 0.0076361 0.0056756 0.0028473 0.0047211 0.0009374 0.0037701 0.0056756 0.0037737 0.0037808 0.0018760 0.0066549 0.0047256 0.0056864 0.0057093 0.0057531 0.0085981 0.0037817 0.0134973 0.0135103 0.0145196 0.0076123 0.0076288 0.0047492 0.0056930 0.0028165 0.0047111 0.0095501 0.0067077 0.0066694 0.0086871 0.0066676 0.0066758 0.0085794 0.0056984 0.0085794 0.0085876 0.0086169 0.0095684 0.0066587 0.0056984 0.0086040 0.0057039 0.0047412 0.0028191 0.0056635 0.0066194 0.0037621 0.0076780 0.0047582 0.0038096 0.0038132 0.0047480 0.0047312 0.0048039 0.0047412 0.0086441 0.0066758 0.0066631 0.0066631 0.0056930 0.0067206 0.0028271 0.0009416 0.0009425 0.0028305 0.0018866 0.0018902 0.0018742 0.0047211 0.0009478 0.0009398 0.0009407 0.0047357 0.0066885 0.0066949 0.0076601 0.0066694 0.0066758 0.0066549 0.0057062 0.0056917 0.0066676 0.0076123 0.0076123 0.0057039 0.0076195 0.0066549 0.0066549 0.0057421 0.0066486 0.0066612 0.0066486 0.0009383 0.0037621 0.0057202 0.0047200 0.0057202 0.0056930 0.0066612 0.0076123 0.0066612 0.0066803 0.0076123 0.0066676 0.0086169 0.0086169 0.0047245 0.0066334 0.0037978 0.0047256 0.0076455 
Neople     0.0219007 0.0000010 0.0018777 0.0000010 0.0106361 0.0076268 0.0076268 0.0066460 0.0085771 0.0066587 0.0066612 0.0114958 0.0114848 0.0115989 0.0115846 0.0114848 0.0146213 0.0105895 0.0028244 0.0028324 0.0028271 0.0028244 0.0037692 0.0106316 0.0106419 0.0096288 0.0076413 0.0037692 0.0056864 0.0077002 0.0047200 0.0037834 0.0056984 0.0037692 0.0057366 0.0076486 0.0066587 0.0096077 0.0066739 0.0057243 0.0057080 0.0057080 0.0057026 0.0085958 0.0057189 0.0076175 0.0057189 0.0057134 0.0057026 0.0076486 0.0086205 0.0057080 0.0095893 0.0066949 0.0057311 0.0096103 0.0037727 0.0047390 0.0047390 0.0076175 0.0237665 0.0217922 0.0095475 0.0066460 0.0066524 0.0125621 0.0076949 0.0028703 0.0018884 0.0076268 0.0066676 0.0076268 0.0066460 0.0028431 0.0076341 0.0037870 0.0037772 0.0009398 0.0009401 0.0009407 0.0018795 0.0037772 0.0009469 0.0009392 0.0009409 0.0000010 0.0000010 0.0009372 0.0037834 0.0047301 0.0086228 0.0067188 0.0009372 0.0047334 0.0000010 0.0000010 0.0000010 0.0000010 0.0000010 0.0018777 0.0076320 0.0066803 0.0076393 0.0066524 0.0117393 0.0057462 0.0047245 0.0000010 0.0066508 0.0066676 0.0056904 0.0047604 0.0000010 0.0066508 0.0009380 0.0037763 0.0076434 0.0076413 0.0028405 0.0056743 0.0076268 0.0037906 0.0037692 0.0056850 0.0009401 0.0066650 0.0085771 0.0037915 0.0057147 0.0000010 0.0066524 0.0038315 0.0066612 0.0085958 0.0037808 0.0009407 0.0028324 0.0000010 0.0047245 0.0056864 0.0057295 0.0066460 0.0037915 0.0028351 0.0028594 0.0056796 0.0047301 0.0047200 0.0000000 0.0056743 0.0028458 0.0066460 0.0057093 0.0047547 0.0066460 0.0057366 0.0056864 0.0056864 0.0047301 0.0000010 0.0047346 0.0009418 0.0037727 0.0076341 0.0056917 0.0066587 0.0066867 0.0067382 0.0095893 0.0047446 0.0125345 0.0125466 0.0135531 0.0085958 0.0086146 0.0047582 0.0066676 0.0037692 0.0056743 0.0105444 0.0076949 0.0076507 0.0096888 0.0076486 0.0076580 0.0095684 0.0066739 0.0095684 0.0095775 0.0096103 0.0105647 0.0076393 0.0066739 0.0095959 0.0066803 0.0057116 0.0037727 0.0066319 0.0075930 0.0047200 0.0086703 0.0057311 0.0047798 0.0047844 0.0057189 0.0056984 0.0057864 0.0057116 0.0096407 0.0076580 0.0076434 0.0076434 0.0066676 0.0077097 0.0037834 0.0018902 0.0028431 0.0057026 0.0037942 0.0047604 0.0047200 0.0076102 0.0028594 0.0037870 0.0028378 0.0057039 0.0076727 0.0076801 0.0086500 0.0076507 0.0076580 0.0076341 0.0066821 0.0066650 0.0076486 0.0085958 0.0085958 0.0066803 0.0086040 0.0076341 0.0076341 0.0067252 0.0076268 0.0076413 0.0076268 0.0047346 0.0047200 0.0066995 0.0056850 0.0066995 0.0066676 0.0076413 0.0085958 0.0076413 0.0076633 0.0085958 0.0076486 0.0096103 0.0096103 0.0056904 0.0076102 0.0047650 0.0056917 0.0086334 
Neopro     0.0218573 0.0047289 0.0056635 0.0047604 0.0116275 0.0076123 0.0076123 0.0066334 0.0085608 0.0056864 0.0066486 0.0114739 0.0114629 0.0115765 0.0115623 0.0114629 0.0145929 0.0105692 0.0028191 0.0028271 0.0028218 0.0028191 0.0037621 0.0106111 0.0106213 0.0096103 0.0066612 0.0037621 0.0056756 0.0057421 0.0009354 0.0018813 0.0056876 0.0037621 0.0057256 0.0076341 0.0066460 0.0095893 0.0056984 0.0047526 0.0047390 0.0056971 0.0056917 0.0085794 0.0057080 0.0076030 0.0057080 0.0057026 0.0056917 0.0066676 0.0076341 0.0056971 0.0095709 0.0066821 0.0066867 0.0095918 0.0037656 0.0047301 0.0047301 0.0076030 0.0216636 0.0207225 0.0095293 0.0066334 0.0066397 0.0125378 0.0076801 0.0009514 0.0018848 0.0076123 0.0066549 0.0076123 0.0028225 0.0018884 0.0076195 0.0009398 0.0037701 0.0076175 0.0066397 0.0056850 0.0037656 0.0095293 0.0066890 0.0066334 0.0056864 0.0047334 0.0047334 0.0066194 0.0037763 0.0047211 0.0086063 0.0067059 0.0047111 0.0028244 0.0056743 0.0066334 0.0066397 0.0056689 0.0066905 0.0056635 0.0066524 0.0057039 0.0085935 0.0066397 0.0117164 0.0057353 0.0009363 0.0047200 0.0066382 0.0066549 0.0056796 0.0009434 0.0056689 0.0066382 0.0066257 0.0018777 0.0057008 0.0056984 0.0000010 0.0018742 0.0037781 0.0018848 0.0018742 0.0037692 0.0076195 0.0066524 0.0085608 0.0037844 0.0047446 0.0056796 0.0066397 0.0028629 0.0066486 0.0085794 0.0037737 0.0066445 0.0028271 0.0056635 0.0028191 0.0037701 0.0096010 0.0028225 0.0028331 0.0018831 0.0009478 0.0037656 0.0047211 0.0028165 0.0056743 0.0000000 0.0018902 0.0047211 0.0056984 0.0086063 0.0066334 0.0038033 0.0056756 0.0037701 0.0047211 0.0066334 0.0066397 0.0056917 0.0028191 0.0066549 0.0047256 0.0056864 0.0057093 0.0057531 0.0085981 0.0047357 0.0144878 0.0145018 0.0155158 0.0085794 0.0085981 0.0057093 0.0066549 0.0037621 0.0056635 0.0105242 0.0076801 0.0076361 0.0096701 0.0076341 0.0076434 0.0095501 0.0066612 0.0095501 0.0095592 0.0095918 0.0105444 0.0076247 0.0066612 0.0095775 0.0066676 0.0057008 0.0037656 0.0066194 0.0075786 0.0047111 0.0086537 0.0057202 0.0047707 0.0047752 0.0057080 0.0056876 0.0057752 0.0057008 0.0096221 0.0076434 0.0076288 0.0076288 0.0066549 0.0076949 0.0018813 0.0009416 0.0009425 0.0018835 0.0000010 0.0009434 0.0028165 0.0037701 0.0000010 0.0009398 0.0000010 0.0056930 0.0076580 0.0076654 0.0086334 0.0076361 0.0076434 0.0076195 0.0066694 0.0066524 0.0076341 0.0085794 0.0085794 0.0066676 0.0085876 0.0076195 0.0076195 0.0067123 0.0076123 0.0076268 0.0076123 0.0028251 0.0047111 0.0066867 0.0056743 0.0066867 0.0066549 0.0076268 0.0085794 0.0076268 0.0076486 0.0085794 0.0076341 0.0095918 0.0095918 0.0056796 0.0075958 0.0047559 0.0056810 0.0086169 
Neopul     0.0189414 0.0018955 0.0028405 0.0019100 0.0087485 0.0047718 0.0047718 0.0038024 0.0057243 0.0038060 0.0038105 0.0086324 0.0086241 0.0087099 0.0086991 0.0086241 0.0117120 0.0077101 0.0000010 0.0000010 0.0000010 0.0000010 0.0009434 0.0077416 0.0077491 0.0067484 0.0047809 0.0009434 0.0028466 0.0048178 0.0018902 0.0009469 0.0028527 0.0009434 0.0028718 0.0047855 0.0038096 0.0067335 0.0038178 0.0028629 0.0028574 0.0028574 0.0028547 0.0057366 0.0028629 0.0047661 0.0028629 0.0028601 0.0028547 0.0047855 0.0057531 0.0028574 0.0067206 0.0038296 0.0038324 0.0067354 0.0009442 0.0018978 0.0018978 0.0047661 0.0197969 0.0188281 0.0066905 0.0038024 0.0038060 0.0096753 0.0048142 0.0000010 0.0000010 0.0047718 0.0038141 0.0047718 0.0038024 0.0000010 0.0047764 0.0009478 0.0009454 0.0047752 0.0038060 0.0028513 0.0009434 0.0066905 0.0038342 0.0038024 0.0028493 0.0018991 0.0018991 0.0037942 0.0009460 0.0018942 0.0057554 0.0038435 0.0018902 0.0009460 0.0028458 0.0038024 0.0038060 0.0028431 0.0038352 0.0028405 0.0047752 0.0038214 0.0057462 0.0038060 0.0088157 0.0028766 0.0018920 0.0018937 0.0038050 0.0018960 0.0028485 0.0019064 0.0028431 0.0038050 0.0037978 0.0000010 0.0038187 0.0000010 0.0000010 0.0028405 0.0028466 0.0000010 0.0000010 0.0018920 0.0047764 0.0038132 0.0057243 0.0000010 0.0009472 0.0028485 0.0018920 0.0000010 0.0038105 0.0057366 0.0009463 0.0038086 0.0000010 0.0028405 0.0000010 0.0009454 0.0067419 0.0038024 0.0009481 0.0000010 0.0000010 0.0000010 0.0018942 0.0000010 0.0028458 0.0018902 0.0000000 0.0028466 0.0028581 0.0057554 0.0018902 0.0019110 0.0028466 0.0009454 0.0018942 0.0038024 0.0028493 0.0028520 0.0009434 0.0047764 0.0028493 0.0038096 0.0038251 0.0038546 0.0067206 0.0019001 0.0116275 0.0116388 0.0126476 0.0057366 0.0057499 0.0028636 0.0038141 0.0009434 0.0028405 0.0076780 0.0048142 0.0047866 0.0067905 0.0047855 0.0047912 0.0067059 0.0038178 0.0067059 0.0067123 0.0067354 0.0076928 0.0047798 0.0038178 0.0067252 0.0038214 0.0028588 0.0009442 0.0037942 0.0047514 0.0018902 0.0057864 0.0028691 0.0019142 0.0019160 0.0028629 0.0028527 0.0028968 0.0028588 0.0067567 0.0047912 0.0047820 0.0047820 0.0038141 0.0048235 0.0009460 0.0000010 0.0000010 0.0009460 0.0009469 0.0009505 0.0009434 0.0038024 0.0000010 0.0000010 0.0000010 0.0028554 0.0048004 0.0048050 0.0057736 0.0047866 0.0047912 0.0047764 0.0038223 0.0038132 0.0047855 0.0057366 0.0057366 0.0038214 0.0057421 0.0047764 0.0047764 0.0038472 0.0047718 0.0047809 0.0047718 0.0009454 0.0018902 0.0038324 0.0028458 0.0038288 0.0038141 0.0047809 0.0057366 0.0047809 0.0047947 0.0057366 0.0047855 0.0067354 0.0067354 0.0028485 0.0047616 0.0019082 0.0028493 0.0057626 
Neosav     0.0229440 0.0056971 0.0066334 0.0057353 0.0126476 0.0085981 0.0085981 0.0076123 0.0095501 0.0076268 0.0076288 0.0124798 0.0124679 0.0125919 0.0125764 0.0124679 0.0156288 0.0115765 0.0037737 0.0037844 0.0037772 0.0037737 0.0047211 0.0116225 0.0116338 0.0106139 0.0086146 0.0047211 0.0066486 0.0086810 0.0037701 0.0047390 0.0066631 0.0047211 0.0067077 0.0086228 0.0076268 0.0105907 0.0076434 0.0066931 0.0066739 0.0066739 0.0066676 0.0095709 0.0066867 0.0085876 0.0066867 0.0066803 0.0066676 0.0086228 0.0095985 0.0066739 0.0105703 0.0076675 0.0076727 0.0105935 0.0047256 0.0056984 0.0056984 0.0085876 0.0248082 0.0228304 0.0105242 0.0076123 0.0076195 0.0135567 0.0086750 0.0028711 0.0037915 0.0085981 0.0076361 0.0085981 0.0056876 0.0037987 0.0086063 0.0037880 0.0047312 0.0086040 0.0076195 0.0066587 0.0037737 0.0105242 0.0076759 0.0076123 0.0056984 0.0057026 0.0057026 0.0075958 0.0037844 0.0056876 0.0096010 0.0076949 0.0056756 0.0056917 0.0066460 0.0076123 0.0076195 0.0066397 0.0076780 0.0066334 0.0086040 0.0076507 0.0095867 0.0076195 0.0127445 0.0067188 0.0037737 0.0056864 0.0076175 0.0018800 0.0066524 0.0038024 0.0066397 0.0076175 0.0076030 0.0047301 0.0086169 0.0086146 0.0018907 0.0047211 0.0066631 0.0047480 0.0047211 0.0066460 0.0086063 0.0076341 0.0095501 0.0047492 0.0047547 0.0066524 0.0076195 0.0028629 0.0076288 0.0095709 0.0047357 0.0076247 0.0028331 0.0066334 0.0037737 0.0047312 0.0106037 0.0056876 0.0028392 0.0037880 0.0019033 0.0056810 0.0056876 0.0037701 0.0066460 0.0047211 0.0028466 0.0000000 0.0066758 0.0096010 0.0076123 0.0067077 0.0066486 0.0047312 0.0056876 0.0076123 0.0056930 0.0057039 0.0047256 0.0086063 0.0066549 0.0076268 0.0076580 0.0077171 0.0105703 0.0057062 0.0155158 0.0155308 0.0165519 0.0095709 0.0095918 0.0066885 0.0076361 0.0047211 0.0066334 0.0115271 0.0086750 0.0086252 0.0106803 0.0086228 0.0086334 0.0105472 0.0076434 0.0105472 0.0105573 0.0105935 0.0115492 0.0086123 0.0076434 0.0105776 0.0076507 0.0066776 0.0047256 0.0075958 0.0085608 0.0056756 0.0096541 0.0067013 0.0057476 0.0057531 0.0066867 0.0066631 0.0067661 0.0066776 0.0096433 0.0086334 0.0086169 0.0086169 0.0076361 0.0086918 0.0028331 0.0028412 0.0028439 0.0047446 0.0028412 0.0038024 0.0056756 0.0047111 0.0028601 0.0037880 0.0028385 0.0066694 0.0086500 0.0086583 0.0096314 0.0086252 0.0086334 0.0086063 0.0076528 0.0076341 0.0086228 0.0095709 0.0095709 0.0076507 0.0095801 0.0086063 0.0086063 0.0077023 0.0085981 0.0086146 0.0085981 0.0047357 0.0056756 0.0076727 0.0066460 0.0076727 0.0076361 0.0086146 0.0095709 0.0086146 0.0086394 0.0095709 0.0086228 0.0096129 0.0096129 0.0066524 0.0085794 0.0057298 0.0066549 0.0096129 
Neosex     0.0209606 0.0047582 0.0056984 0.0047901 0.0117018 0.0076601 0.0076601 0.0066758 0.0086146 0.0066885 0.0066903 0.0115462 0.0115351 0.0116501 0.0116357 0.0115351 0.0146862 0.0106361 0.0028365 0.0028419 0.0028392 0.0028365 0.0028338 0.0106786 0.0106890 0.0096619 0.0076748 0.0037853 0.0047301 0.0077342 0.0047402 0.0037997 0.0057241 0.0037853 0.0057626 0.0076822 0.0066885 0.0096500 0.0057225 0.0057499 0.0057334 0.0057334 0.0057280 0.0086334 0.0057444 0.0076507 0.0057444 0.0057389 0.0057280 0.0076822 0.0086583 0.0057334 0.0096314 0.0067243 0.0067289 0.0096526 0.0037889 0.0047593 0.0047593 0.0076507 0.0228360 0.0208563 0.0095893 0.0066758 0.0066821 0.0115746 0.0077288 0.0019142 0.0018925 0.0066612 0.0057039 0.0066612 0.0056864 0.0009442 0.0066676 0.0028412 0.0037933 0.0076654 0.0066821 0.0057202 0.0037889 0.0095893 0.0067317 0.0066758 0.0057225 0.0047627 0.0047627 0.0066612 0.0037997 0.0047502 0.0086607 0.0067484 0.0047402 0.0047537 0.0057093 0.0066758 0.0066821 0.0057039 0.0067335 0.0056984 0.0076654 0.0067096 0.0086477 0.0066821 0.0117918 0.0057665 0.0047446 0.0047492 0.0066803 0.0066967 0.0057147 0.0047809 0.0057039 0.0066803 0.0066676 0.0037925 0.0076769 0.0076748 0.0028527 0.0056984 0.0076601 0.0038069 0.0037853 0.0047492 0.0076675 0.0047435 0.0076102 0.0038078 0.0057405 0.0057147 0.0066821 0.0038481 0.0056984 0.0076268 0.0028305 0.0066867 0.0028446 0.0056984 0.0047446 0.0057116 0.0096619 0.0047301 0.0028385 0.0018907 0.0028718 0.0057039 0.0037772 0.0047402 0.0057093 0.0056984 0.0028581 0.0066758 0.0000000 0.0086607 0.0066758 0.0057626 0.0047301 0.0037772 0.0009392 0.0066758 0.0066821 0.0057280 0.0037889 0.0076675 0.0057171 0.0066885 0.0067160 0.0067679 0.0096314 0.0047659 0.0145798 0.0145940 0.0156147 0.0086334 0.0086524 0.0057460 0.0066967 0.0037853 0.0056984 0.0105907 0.0077288 0.0076843 0.0097318 0.0076822 0.0076917 0.0096103 0.0067031 0.0096103 0.0096195 0.0096526 0.0106111 0.0076727 0.0067031 0.0096381 0.0067096 0.0057366 0.0037889 0.0066612 0.0076268 0.0047402 0.0087086 0.0057570 0.0048004 0.0048050 0.0057444 0.0057241 0.0058128 0.0057366 0.0096832 0.0076917 0.0076769 0.0076769 0.0066967 0.0077438 0.0037997 0.0028527 0.0028554 0.0057280 0.0038105 0.0047809 0.0047402 0.0076434 0.0028718 0.0038033 0.0028500 0.0057295 0.0077065 0.0077139 0.0086881 0.0076843 0.0076917 0.0076675 0.0067114 0.0066949 0.0076822 0.0086334 0.0086334 0.0067096 0.0086417 0.0076675 0.0076675 0.0067549 0.0076601 0.0076748 0.0076601 0.0028305 0.0047402 0.0067289 0.0057093 0.0067289 0.0066967 0.0076748 0.0086334 0.0076748 0.0076970 0.0086334 0.0076822 0.0096526 0.0096526 0.0057147 0.0076434 0.0047855 0.0057171 0.0086714 
Neosim     0.0251687 0.0038041 0.0047457 0.0038296 0.0147267 0.0106037 0.0106037 0.0096010 0.0115634 0.0096195 0.0096221 0.0145298 0.0145158 0.0146614 0.0146432 0.0145158 0.0177432 0.0136286 0.0057116 0.0057280 0.0057171 0.0057116 0.0066694 0.0136830 0.0136964 0.0126577 0.0106242 0.0066694 0.0086252 0.0107069 0.0076361 0.0066949 0.0086441 0.0066694 0.0087026 0.0106344 0.0096195 0.0126297 0.0096407 0.0086834 0.0086583 0.0086583 0.0086500 0.0115888 0.0086750 0.0105907 0.0086750 0.0086667 0.0086500 0.0106344 0.0116225 0.0086583 0.0126053 0.0096712 0.0086941 0.0126331 0.0066758 0.0076675 0.0076675 0.0105907 0.0270382 0.0250436 0.0125499 0.0096010 0.0096103 0.0156340 0.0106994 0.0058056 0.0047729 0.0106037 0.0096314 0.0106037 0.0096010 0.0057499 0.0106139 0.0067013 0.0066840 0.0067031 0.0057241 0.0047638 0.0047502 0.0086252 0.0057665 0.0057186 0.0047659 0.0038078 0.0038078 0.0057062 0.0066949 0.0076528 0.0116256 0.0097061 0.0037897 0.0076580 0.0047547 0.0057186 0.0057241 0.0047502 0.0057681 0.0047457 0.0106111 0.0096500 0.0106213 0.0096103 0.0148404 0.0087170 0.0076434 0.0037969 0.0096077 0.0096314 0.0086311 0.0077023 0.0047502 0.0096077 0.0057116 0.0066821 0.0106270 0.0106242 0.0057444 0.0086063 0.0106037 0.0067077 0.0066694 0.0086228 0.0067050 0.0096288 0.0115634 0.0067096 0.0086690 0.0047593 0.0096103 0.0067811 0.0096221 0.0115888 0.0066903 0.0057280 0.0057280 0.0047457 0.0076434 0.0086252 0.0009392 0.0096010 0.0067096 0.0057334 0.0057832 0.0086146 0.0076528 0.0076361 0.0047547 0.0086063 0.0057554 0.0096010 0.0086607 0.0000000 0.0096010 0.0087026 0.0086252 0.0086252 0.0076528 0.0057186 0.0066758 0.0047704 0.0066758 0.0106139 0.0086334 0.0096195 0.0096593 0.0097345 0.0126053 0.0076769 0.0155994 0.0156147 0.0166415 0.0115888 0.0116144 0.0076991 0.0096314 0.0066694 0.0086063 0.0135698 0.0106994 0.0106373 0.0117101 0.0106344 0.0106476 0.0125775 0.0096407 0.0125775 0.0125897 0.0126331 0.0135962 0.0106213 0.0096407 0.0126141 0.0096500 0.0086630 0.0066758 0.0095801 0.0105573 0.0076361 0.0116904 0.0076970 0.0077342 0.0077416 0.0086750 0.0086441 0.0087789 0.0086630 0.0126734 0.0106476 0.0106270 0.0106270 0.0096314 0.0107202 0.0066949 0.0047774 0.0057499 0.0086500 0.0067142 0.0077023 0.0076361 0.0105805 0.0057832 0.0067013 0.0057389 0.0086524 0.0106682 0.0106786 0.0116626 0.0106373 0.0106476 0.0106139 0.0096526 0.0096288 0.0106344 0.0115888 0.0115888 0.0096500 0.0116000 0.0106139 0.0106139 0.0097156 0.0106037 0.0106242 0.0106037 0.0076601 0.0076361 0.0096780 0.0086228 0.0096780 0.0096314 0.0106242 0.0115888 0.0106242 0.0106550 0.0115888 0.0106344 0.0126331 0.0126331 0.0086311 0.0105805 0.0077097 0.0086334 0.0116400 
Neospl     0.0229440 0.0056971 0.0066334 0.0057353 0.0126476 0.0085981 0.0085981 0.0076123 0.0095501 0.0076268 0.0076288 0.0124798 0.0124679 0.0125919 0.0125764 0.0124679 0.0156288 0.0115765 0.0037737 0.0037844 0.0037772 0.0037737 0.0047211 0.0116225 0.0116338 0.0106139 0.0086146 0.0047211 0.0066486 0.0086810 0.0056756 0.0047390 0.0066631 0.0047211 0.0067077 0.0086228 0.0076268 0.0105907 0.0076434 0.0066931 0.0066739 0.0066739 0.0066676 0.0095709 0.0066867 0.0085876 0.0066867 0.0066803 0.0066676 0.0086228 0.0095985 0.0066739 0.0086169 0.0057295 0.0076727 0.0105935 0.0047256 0.0056984 0.0056984 0.0085876 0.0248082 0.0228304 0.0105242 0.0076123 0.0076195 0.0135567 0.0086750 0.0028711 0.0037915 0.0085981 0.0076361 0.0085981 0.0076123 0.0028439 0.0086063 0.0047435 0.0047312 0.0086040 0.0076195 0.0066587 0.0047256 0.0105242 0.0076759 0.0076123 0.0066612 0.0057026 0.0057026 0.0075958 0.0047390 0.0056876 0.0096010 0.0076949 0.0056756 0.0056917 0.0066460 0.0076123 0.0076195 0.0066397 0.0076780 0.0066334 0.0086040 0.0076507 0.0095867 0.0076195 0.0127445 0.0067188 0.0056810 0.0056864 0.0076175 0.0076361 0.0066524 0.0057243 0.0066397 0.0076175 0.0076030 0.0047301 0.0086169 0.0066460 0.0037951 0.0066334 0.0085981 0.0047480 0.0047211 0.0066460 0.0086063 0.0076341 0.0076123 0.0028331 0.0066821 0.0066524 0.0000010 0.0038242 0.0076288 0.0095709 0.0047357 0.0076247 0.0028331 0.0066334 0.0056810 0.0066486 0.0106037 0.0076123 0.0047492 0.0037880 0.0038205 0.0047256 0.0056876 0.0056756 0.0066460 0.0066334 0.0018902 0.0076123 0.0066758 0.0096010 0.0000000 0.0067077 0.0066486 0.0066486 0.0056876 0.0076123 0.0076195 0.0066676 0.0047256 0.0086063 0.0066549 0.0076268 0.0076580 0.0077171 0.0105703 0.0057062 0.0155158 0.0155308 0.0165519 0.0095709 0.0095918 0.0066885 0.0076361 0.0047211 0.0066334 0.0115271 0.0086750 0.0086252 0.0106803 0.0086228 0.0086334 0.0105472 0.0076434 0.0105472 0.0105573 0.0105935 0.0115492 0.0086123 0.0076434 0.0105776 0.0076507 0.0066776 0.0047256 0.0075958 0.0085608 0.0056756 0.0096541 0.0067013 0.0057476 0.0057531 0.0066867 0.0066631 0.0067661 0.0066776 0.0106270 0.0086334 0.0066776 0.0066776 0.0057062 0.0086918 0.0037763 0.0037951 0.0037987 0.0066676 0.0037870 0.0057243 0.0056756 0.0085794 0.0038205 0.0047435 0.0028324 0.0066694 0.0086500 0.0086583 0.0096314 0.0086252 0.0086334 0.0086063 0.0076528 0.0076341 0.0086228 0.0095709 0.0095709 0.0076507 0.0095801 0.0086063 0.0086063 0.0077023 0.0085981 0.0086146 0.0085981 0.0056930 0.0056756 0.0076727 0.0066460 0.0076727 0.0076361 0.0086146 0.0095709 0.0086146 0.0086394 0.0095709 0.0086228 0.0105935 0.0105935 0.0066524 0.0085794 0.0057298 0.0066549 0.0096129 
Neotet     0.0221096 0.0047809 0.0057256 0.0048131 0.0117591 0.0076970 0.0076970 0.0067077 0.0086560 0.0067206 0.0067225 0.0116020 0.0115908 0.0117069 0.0116924 0.0115908 0.0137490 0.0106878 0.0028473 0.0028581 0.0018942 0.0028500 0.0038033 0.0107307 0.0107411 0.0087110 0.0077118 0.0038033 0.0057389 0.0077717 0.0047627 0.0038178 0.0057515 0.0038033 0.0057904 0.0077192 0.0067206 0.0096967 0.0067354 0.0057776 0.0057610 0.0057610 0.0057554 0.0086750 0.0057720 0.0076875 0.0057720 0.0057665 0.0057554 0.0077192 0.0087002 0.0047912 0.0096780 0.0067567 0.0067614 0.0087133 0.0038069 0.0047820 0.0047820 0.0076875 0.0219115 0.0209603 0.0096355 0.0067077 0.0067142 0.0126790 0.0077663 0.0028968 0.0028636 0.0076970 0.0067289 0.0076970 0.0067077 0.0028691 0.0077044 0.0038214 0.0038114 0.0077023 0.0067142 0.0057476 0.0038069 0.0096355 0.0067642 0.0067077 0.0057499 0.0047855 0.0047855 0.0066931 0.0038178 0.0047729 0.0087026 0.0067811 0.0047627 0.0028554 0.0057366 0.0067077 0.0067142 0.0057311 0.0067661 0.0057256 0.0077023 0.0067419 0.0086894 0.0067142 0.0118500 0.0057999 0.0047673 0.0047718 0.0067123 0.0067289 0.0057421 0.0048039 0.0057311 0.0067123 0.0066995 0.0018983 0.0018907 0.0038105 0.0019074 0.0057256 0.0057515 0.0009490 0.0018947 0.0038105 0.0077044 0.0067271 0.0086560 0.0038260 0.0047979 0.0057421 0.0067142 0.0028947 0.0067225 0.0086750 0.0038150 0.0067188 0.0028581 0.0057256 0.0028500 0.0038114 0.0097088 0.0067077 0.0038260 0.0019037 0.0028856 0.0038069 0.0047729 0.0028473 0.0057366 0.0038033 0.0019110 0.0067077 0.0057626 0.0087026 0.0067077 0.0000000 0.0057389 0.0038114 0.0047729 0.0067077 0.0067142 0.0057554 0.0028500 0.0077044 0.0057444 0.0067206 0.0067484 0.0068008 0.0096780 0.0047887 0.0146510 0.0146653 0.0156912 0.0086750 0.0086941 0.0057736 0.0067289 0.0038033 0.0057256 0.0106419 0.0077663 0.0077214 0.0097794 0.0077192 0.0077288 0.0096567 0.0067354 0.0096567 0.0096660 0.0096994 0.0106625 0.0077097 0.0067354 0.0096847 0.0067419 0.0057641 0.0038069 0.0066931 0.0076633 0.0047627 0.0087509 0.0057848 0.0048235 0.0048282 0.0057720 0.0057515 0.0058354 0.0057641 0.0097303 0.0077288 0.0077139 0.0077139 0.0067289 0.0067961 0.0038178 0.0019074 0.0019092 0.0038223 0.0028663 0.0028718 0.0028473 0.0057389 0.0019202 0.0019037 0.0009490 0.0057570 0.0077438 0.0077513 0.0087302 0.0077214 0.0077288 0.0077044 0.0067437 0.0067271 0.0077192 0.0086750 0.0086750 0.0067419 0.0086834 0.0077044 0.0077044 0.0067876 0.0076970 0.0077118 0.0076970 0.0028561 0.0047627 0.0067549 0.0047718 0.0067549 0.0067289 0.0067354 0.0076970 0.0067354 0.0067484 0.0076970 0.0067419 0.0096994 0.0096994 0.0047764 0.0067077 0.0048085 0.0057444 0.0087133 
Neotim     0.0208721 0.0047390 0.0056756 0.0047707 0.0116532 0.0076288 0.0076288 0.0066486 0.0085794 0.0066612 0.0066631 0.0114989 0.0114879 0.0116020 0.0115877 0.0114879 0.0146251 0.0105923 0.0028251 0.0028331 0.0028278 0.0028251 0.0037701 0.0106344 0.0106447 0.0096314 0.0076434 0.0037701 0.0000010 0.0057554 0.0047211 0.0028331 0.0057008 0.0037701 0.0057389 0.0076507 0.0066612 0.0096103 0.0056984 0.0057256 0.0057093 0.0057093 0.0057039 0.0085981 0.0057202 0.0076195 0.0057202 0.0057147 0.0057039 0.0076507 0.0086228 0.0057093 0.0095918 0.0066967 0.0067013 0.0096129 0.0037737 0.0047402 0.0047402 0.0076195 0.0227402 0.0207687 0.0095501 0.0066486 0.0066549 0.0125654 0.0076970 0.0028711 0.0000010 0.0018782 0.0009383 0.0018782 0.0028165 0.0000010 0.0018800 0.0009398 0.0037781 0.0076341 0.0066549 0.0056971 0.0037737 0.0095501 0.0067033 0.0066486 0.0056984 0.0047435 0.0047435 0.0066334 0.0037844 0.0047312 0.0086252 0.0067206 0.0047211 0.0047346 0.0056864 0.0066486 0.0066549 0.0056810 0.0067059 0.0056756 0.0076341 0.0066821 0.0086123 0.0066549 0.0117424 0.0057476 0.0047256 0.0047301 0.0066524 0.0066694 0.0056917 0.0047616 0.0056810 0.0066524 0.0066397 0.0028278 0.0076455 0.0076434 0.0028412 0.0056756 0.0076288 0.0037915 0.0037701 0.0056864 0.0076361 0.0009380 0.0028165 0.0037925 0.0057171 0.0056917 0.0066549 0.0038324 0.0028225 0.0047211 0.0009363 0.0066587 0.0028331 0.0056756 0.0047256 0.0056876 0.0096221 0.0047312 0.0018813 0.0018831 0.0028601 0.0056810 0.0009354 0.0047211 0.0056864 0.0056756 0.0028466 0.0066486 0.0047301 0.0086252 0.0066486 0.0057389 0.0000000 0.0056876 0.0047312 0.0066486 0.0066549 0.0057039 0.0018800 0.0076361 0.0056930 0.0066612 0.0066885 0.0067400 0.0095918 0.0047457 0.0145196 0.0145336 0.0155499 0.0085981 0.0086169 0.0057225 0.0066694 0.0037701 0.0037701 0.0105472 0.0076970 0.0076528 0.0096915 0.0076507 0.0076601 0.0095709 0.0066758 0.0095709 0.0095801 0.0096129 0.0105675 0.0076413 0.0066758 0.0095985 0.0066821 0.0057132 0.0037737 0.0066334 0.0075958 0.0047211 0.0086727 0.0057334 0.0047809 0.0047855 0.0057202 0.0057008 0.0057888 0.0057132 0.0096433 0.0076601 0.0076455 0.0076455 0.0066694 0.0077118 0.0037844 0.0028412 0.0018925 0.0057039 0.0037951 0.0047616 0.0028225 0.0076123 0.0028601 0.0037880 0.0028385 0.0057062 0.0076748 0.0076822 0.0086524 0.0076528 0.0076601 0.0076361 0.0066840 0.0066676 0.0076507 0.0085981 0.0085981 0.0066821 0.0086063 0.0076361 0.0076361 0.0067271 0.0076288 0.0076434 0.0076288 0.0047357 0.0047211 0.0067013 0.0056864 0.0067013 0.0066694 0.0076434 0.0085981 0.0076434 0.0076654 0.0085981 0.0076507 0.0096129 0.0096129 0.0056917 0.0076123 0.0047661 0.0056930 0.0086358 
Neotoa     0.0219062 0.0047390 0.0056756 0.0047707 0.0116532 0.0076288 0.0076288 0.0066486 0.0085794 0.0066612 0.0066631 0.0114989 0.0114879 0.0116020 0.0115877 0.0114879 0.0146251 0.0105923 0.0028251 0.0028331 0.0028278 0.0028251 0.0037701 0.0106344 0.0106447 0.0096314 0.0076434 0.0037701 0.0056876 0.0077023 0.0047211 0.0037844 0.0057008 0.0037701 0.0057389 0.0076507 0.0066612 0.0096103 0.0066758 0.0057256 0.0057093 0.0057093 0.0057039 0.0085981 0.0057202 0.0076195 0.0057202 0.0057147 0.0057039 0.0076507 0.0086228 0.0057093 0.0095918 0.0066967 0.0067013 0.0096129 0.0037737 0.0047402 0.0047402 0.0076195 0.0217117 0.0207687 0.0095501 0.0066486 0.0066549 0.0115271 0.0076970 0.0019064 0.0028385 0.0076288 0.0066694 0.0076288 0.0066486 0.0018884 0.0076361 0.0037880 0.0037781 0.0076341 0.0066549 0.0056971 0.0028251 0.0095501 0.0067033 0.0066486 0.0047402 0.0047435 0.0047435 0.0066334 0.0028331 0.0047312 0.0086252 0.0067206 0.0047211 0.0028305 0.0056864 0.0066486 0.0066549 0.0056810 0.0067059 0.0056756 0.0076341 0.0066821 0.0086123 0.0066549 0.0117424 0.0057476 0.0047256 0.0047301 0.0066524 0.0047457 0.0056917 0.0047616 0.0056810 0.0066524 0.0066397 0.0018818 0.0057132 0.0057116 0.0009436 0.0056756 0.0057008 0.0018889 0.0018782 0.0028278 0.0076361 0.0066676 0.0085794 0.0037925 0.0028425 0.0056917 0.0066549 0.0019092 0.0066631 0.0085981 0.0037817 0.0066587 0.0018853 0.0056756 0.0009383 0.0018822 0.0096221 0.0047111 0.0028392 0.0018871 0.0019033 0.0028251 0.0047312 0.0009374 0.0056864 0.0037701 0.0009454 0.0047312 0.0037772 0.0086252 0.0066486 0.0038114 0.0056876 0.0000000 0.0028165 0.0066486 0.0047357 0.0047446 0.0028251 0.0076361 0.0056930 0.0066612 0.0066885 0.0067400 0.0095918 0.0047457 0.0145196 0.0145336 0.0155499 0.0085981 0.0086169 0.0057225 0.0066694 0.0037701 0.0056756 0.0105472 0.0076970 0.0076528 0.0096915 0.0076507 0.0076601 0.0095709 0.0066758 0.0095709 0.0095801 0.0096129 0.0105675 0.0076413 0.0066758 0.0095985 0.0066821 0.0057132 0.0037737 0.0066334 0.0075958 0.0047211 0.0086727 0.0057334 0.0047809 0.0047855 0.0057202 0.0057008 0.0057888 0.0057132 0.0096433 0.0076601 0.0076455 0.0076455 0.0066694 0.0077118 0.0037844 0.0018907 0.0018925 0.0037889 0.0028412 0.0028466 0.0028225 0.0056876 0.0019033 0.0018871 0.0018889 0.0057062 0.0076748 0.0076822 0.0086524 0.0076528 0.0076601 0.0076361 0.0066840 0.0066676 0.0076507 0.0085981 0.0085981 0.0066821 0.0086063 0.0076361 0.0076361 0.0067271 0.0076288 0.0076434 0.0076288 0.0000010 0.0047211 0.0067013 0.0056864 0.0067013 0.0066694 0.0076434 0.0085981 0.0076434 0.0076654 0.0085981 0.0076507 0.0096129 0.0096129 0.0056917 0.0076123 0.0047661 0.0056930 0.0086358 
Neotre     0.0208721 0.0037844 0.0047211 0.0038096 0.0106625 0.0066631 0.0066631 0.0056876 0.0076123 0.0056984 0.0057008 0.0105214 0.0105114 0.0106156 0.0106026 0.0105114 0.0136250 0.0096118 0.0018800 0.0018853 0.0018818 0.0018800 0.0028225 0.0096500 0.0096593 0.0086524 0.0066758 0.0028225 0.0047312 0.0067271 0.0037701 0.0028331 0.0047412 0.0028225 0.0047729 0.0066821 0.0056984 0.0086334 0.0057116 0.0047627 0.0047492 0.0047492 0.0047446 0.0076288 0.0047582 0.0066549 0.0047582 0.0047537 0.0047446 0.0066821 0.0076507 0.0047492 0.0086169 0.0057295 0.0057334 0.0086358 0.0028251 0.0037853 0.0037853 0.0066549 0.0227402 0.0207687 0.0085794 0.0056876 0.0056930 0.0105472 0.0067225 0.0009514 0.0018889 0.0066631 0.0057062 0.0066631 0.0056876 0.0009425 0.0066694 0.0028358 0.0028285 0.0066676 0.0056930 0.0047390 0.0028251 0.0085794 0.0057353 0.0056876 0.0047402 0.0037880 0.0037880 0.0056756 0.0028331 0.0037781 0.0076528 0.0057499 0.0037701 0.0037808 0.0047301 0.0056876 0.0056930 0.0047256 0.0057366 0.0047211 0.0066676 0.0057171 0.0076413 0.0056930 0.0107440 0.0047809 0.0037737 0.0037772 0.0056917 0.0057062 0.0047346 0.0038024 0.0047256 0.0056917 0.0056810 0.0028278 0.0066776 0.0066758 0.0018907 0.0047211 0.0066631 0.0028385 0.0028225 0.0037772 0.0066694 0.0047446 0.0076123 0.0028392 0.0047547 0.0047346 0.0056930 0.0028691 0.0057008 0.0076288 0.0028311 0.0056971 0.0018853 0.0047211 0.0037737 0.0047312 0.0086441 0.0037621 0.0028392 0.0018871 0.0019033 0.0047256 0.0037781 0.0037701 0.0047301 0.0047211 0.0018942 0.0056876 0.0009392 0.0076528 0.0056876 0.0047729 0.0047312 0.0028165 0.0000000 0.0056876 0.0056930 0.0047446 0.0028251 0.0066694 0.0047357 0.0056984 0.0057225 0.0057665 0.0086169 0.0037897 0.0135269 0.0135400 0.0145515 0.0076288 0.0076455 0.0047593 0.0057062 0.0028225 0.0047211 0.0095709 0.0067225 0.0066840 0.0087062 0.0066821 0.0066903 0.0085981 0.0057116 0.0085981 0.0086063 0.0086358 0.0095893 0.0066739 0.0057116 0.0086228 0.0057171 0.0047523 0.0028251 0.0056756 0.0066334 0.0037701 0.0076949 0.0047683 0.0038178 0.0038214 0.0047582 0.0047412 0.0048142 0.0047523 0.0086630 0.0066903 0.0066776 0.0066776 0.0057062 0.0067354 0.0028331 0.0018907 0.0018925 0.0047446 0.0028412 0.0038024 0.0037701 0.0066486 0.0019033 0.0028358 0.0018889 0.0047457 0.0067031 0.0067096 0.0076769 0.0066840 0.0066903 0.0066694 0.0057186 0.0057039 0.0066821 0.0076288 0.0076288 0.0057171 0.0076361 0.0066694 0.0066694 0.0057554 0.0066631 0.0066758 0.0066631 0.0018760 0.0037701 0.0057334 0.0047301 0.0057334 0.0057062 0.0066758 0.0076288 0.0066758 0.0066949 0.0076288 0.0066821 0.0086358 0.0086358 0.0047346 0.0066486 0.0038060 0.0047357 0.0076622 
Neovar     0.0229440 0.0009409 0.0028225 0.0009472 0.0116020 0.0085981 0.0085981 0.0076123 0.0095501 0.0076268 0.0076288 0.0124798 0.0124679 0.0125919 0.0125764 0.0124679 0.0156288 0.0115765 0.0037737 0.0037844 0.0037772 0.0037737 0.0047211 0.0116225 0.0116338 0.0106139 0.0086146 0.0047211 0.0066486 0.0086810 0.0056756 0.0047390 0.0066631 0.0047211 0.0067077 0.0086228 0.0076268 0.0105907 0.0076434 0.0066931 0.0066739 0.0066739 0.0066676 0.0095709 0.0066867 0.0085876 0.0066867 0.0066803 0.0066676 0.0086228 0.0095985 0.0066739 0.0105703 0.0076675 0.0067013 0.0105935 0.0047256 0.0056984 0.0056984 0.0085876 0.0248082 0.0228304 0.0105242 0.0076123 0.0076195 0.0135567 0.0086750 0.0038352 0.0028385 0.0085981 0.0076361 0.0085981 0.0076123 0.0037987 0.0086063 0.0047435 0.0047312 0.0009380 0.0018840 0.0018853 0.0028251 0.0047312 0.0018978 0.0018822 0.0018858 0.0009418 0.0009418 0.0018782 0.0047390 0.0056876 0.0096010 0.0076949 0.0018782 0.0056917 0.0000010 0.0000010 0.0000010 0.0009383 0.0000010 0.0028225 0.0086040 0.0076507 0.0086123 0.0076195 0.0127445 0.0067188 0.0056810 0.0000010 0.0076175 0.0076361 0.0066524 0.0057243 0.0009383 0.0076175 0.0018800 0.0047301 0.0086169 0.0086146 0.0037951 0.0066334 0.0085981 0.0047480 0.0047211 0.0066460 0.0009383 0.0076341 0.0095501 0.0047492 0.0066821 0.0000010 0.0076195 0.0047993 0.0076288 0.0095709 0.0047357 0.0018853 0.0037844 0.0009374 0.0056810 0.0066486 0.0066986 0.0076123 0.0047492 0.0037880 0.0038205 0.0066397 0.0056876 0.0056756 0.0000010 0.0066334 0.0038024 0.0076123 0.0066758 0.0057186 0.0076123 0.0067077 0.0066486 0.0066486 0.0056876 0.0000000 0.0056930 0.0018876 0.0047256 0.0086063 0.0066549 0.0076268 0.0076580 0.0077171 0.0105703 0.0057062 0.0135269 0.0135400 0.0145515 0.0095709 0.0095918 0.0057225 0.0076361 0.0047211 0.0066334 0.0115271 0.0086750 0.0086252 0.0106803 0.0086228 0.0086334 0.0105472 0.0076434 0.0105472 0.0105573 0.0105935 0.0115492 0.0086123 0.0076434 0.0105776 0.0076507 0.0066776 0.0047256 0.0075958 0.0085608 0.0056756 0.0096541 0.0067013 0.0057476 0.0057531 0.0066867 0.0066631 0.0067661 0.0066776 0.0106270 0.0086334 0.0086169 0.0086169 0.0076361 0.0086918 0.0047390 0.0028412 0.0037987 0.0066676 0.0047526 0.0057243 0.0056756 0.0085794 0.0038205 0.0047435 0.0037915 0.0066694 0.0086500 0.0086583 0.0096314 0.0086252 0.0086334 0.0086063 0.0076528 0.0076341 0.0086228 0.0095709 0.0095709 0.0076507 0.0095801 0.0086063 0.0086063 0.0077023 0.0085981 0.0086146 0.0085981 0.0056930 0.0056756 0.0076727 0.0066460 0.0076727 0.0076361 0.0086146 0.0095709 0.0086146 0.0086394 0.0095709 0.0086228 0.0105935 0.0105935 0.0066524 0.0085794 0.0057298 0.0066549 0.0096129 
NeoveB     0.0229669 0.0037880 0.0047256 0.0038132 0.0126599 0.0086063 0.0086063 0.0076195 0.0095592 0.0076341 0.0076361 0.0124918 0.0124798 0.0126041 0.0125885 0.0124798 0.0156441 0.0115877 0.0037772 0.0037880 0.0037808 0.0037772 0.0047256 0.0116338 0.0116450 0.0106242 0.0086228 0.0047256 0.0066549 0.0086894 0.0056810 0.0047435 0.0066694 0.0047256 0.0067142 0.0086311 0.0076341 0.0106009 0.0076507 0.0066995 0.0066803 0.0066803 0.0066739 0.0095801 0.0066931 0.0085958 0.0066931 0.0066867 0.0066739 0.0086311 0.0096077 0.0066803 0.0105805 0.0076748 0.0076801 0.0106037 0.0047301 0.0057039 0.0057039 0.0085958 0.0248328 0.0228530 0.0105343 0.0076195 0.0076268 0.0135698 0.0086834 0.0038388 0.0028412 0.0086063 0.0076434 0.0086063 0.0076195 0.0038024 0.0086146 0.0047480 0.0047357 0.0066739 0.0037692 0.0047435 0.0018818 0.0085876 0.0057407 0.0037656 0.0018795 0.0028324 0.0037915 0.0056810 0.0037880 0.0056930 0.0096103 0.0077023 0.0037737 0.0056971 0.0047346 0.0056930 0.0056984 0.0047301 0.0057421 0.0047256 0.0086123 0.0076580 0.0086205 0.0076268 0.0127570 0.0067252 0.0056864 0.0037808 0.0076247 0.0057116 0.0066587 0.0057298 0.0047301 0.0076247 0.0056864 0.0047346 0.0086252 0.0086228 0.0028439 0.0066397 0.0086063 0.0047526 0.0047256 0.0066524 0.0066758 0.0076413 0.0095592 0.0047537 0.0047593 0.0047390 0.0076268 0.0038361 0.0076361 0.0095801 0.0047402 0.0057026 0.0028358 0.0047256 0.0037772 0.0047357 0.0076601 0.0076195 0.0037961 0.0037915 0.0028629 0.0056864 0.0056930 0.0037737 0.0047346 0.0066397 0.0028493 0.0056930 0.0066821 0.0066758 0.0076195 0.0067142 0.0066549 0.0047357 0.0056930 0.0056930 0.0000000 0.0018813 0.0047301 0.0086146 0.0066612 0.0076341 0.0076654 0.0077246 0.0105805 0.0057116 0.0135400 0.0135531 0.0145656 0.0095801 0.0096010 0.0066949 0.0076434 0.0047256 0.0066397 0.0115381 0.0086834 0.0086334 0.0106803 0.0076413 0.0086417 0.0105573 0.0076507 0.0105573 0.0105675 0.0106037 0.0115604 0.0086205 0.0076507 0.0105878 0.0076580 0.0066840 0.0047301 0.0076030 0.0085690 0.0056810 0.0096634 0.0067077 0.0057531 0.0057586 0.0066931 0.0066694 0.0067726 0.0066840 0.0106373 0.0086417 0.0086252 0.0086252 0.0076434 0.0087002 0.0047435 0.0028439 0.0038024 0.0066739 0.0047571 0.0057298 0.0056810 0.0085876 0.0038242 0.0047480 0.0037951 0.0066758 0.0086583 0.0086667 0.0096407 0.0086334 0.0086417 0.0086146 0.0076601 0.0076413 0.0086311 0.0095801 0.0095801 0.0076580 0.0095893 0.0086146 0.0086146 0.0077097 0.0086063 0.0086228 0.0086063 0.0047402 0.0056810 0.0076801 0.0066524 0.0076801 0.0076434 0.0086228 0.0095801 0.0086228 0.0086477 0.0095801 0.0086311 0.0106037 0.0106037 0.0066587 0.0085876 0.0057353 0.0066612 0.0096221 
NeoveS     0.0219718 0.0009427 0.0018835 0.0009490 0.0116873 0.0076507 0.0076507 0.0066676 0.0086040 0.0066803 0.0066821 0.0115320 0.0115209 0.0116357 0.0116213 0.0115209 0.0146680 0.0106230 0.0028331 0.0028412 0.0028358 0.0028331 0.0037808 0.0106654 0.0106757 0.0096593 0.0076654 0.0037808 0.0057039 0.0077246 0.0047346 0.0037951 0.0057171 0.0037808 0.0057554 0.0076727 0.0066803 0.0096381 0.0066949 0.0057421 0.0057256 0.0057256 0.0057202 0.0086228 0.0057366 0.0076413 0.0057366 0.0057311 0.0057202 0.0076727 0.0086477 0.0057256 0.0096195 0.0067160 0.0057499 0.0096407 0.0037844 0.0047537 0.0047537 0.0076413 0.0238431 0.0218626 0.0095775 0.0066676 0.0066739 0.0126019 0.0077192 0.0028794 0.0018942 0.0076507 0.0066885 0.0076507 0.0066676 0.0028520 0.0076580 0.0037987 0.0037889 0.0028446 0.0000010 0.0018889 0.0018835 0.0047446 0.0019033 0.0000010 0.0000010 0.0000010 0.0009436 0.0018835 0.0037915 0.0047446 0.0086500 0.0067400 0.0009401 0.0047480 0.0009418 0.0018876 0.0018894 0.0009409 0.0019037 0.0018835 0.0076560 0.0067013 0.0076633 0.0066739 0.0117770 0.0057641 0.0047390 0.0009409 0.0066714 0.0057225 0.0057080 0.0047752 0.0009409 0.0066714 0.0018853 0.0037880 0.0076675 0.0076654 0.0028466 0.0056917 0.0076507 0.0038024 0.0037808 0.0057026 0.0028452 0.0066867 0.0086040 0.0038033 0.0047683 0.0009427 0.0066739 0.0038398 0.0066821 0.0086228 0.0037925 0.0018907 0.0028385 0.0009401 0.0037844 0.0047446 0.0057476 0.0066676 0.0037997 0.0028439 0.0028656 0.0056917 0.0047446 0.0037808 0.0009418 0.0056917 0.0028520 0.0057039 0.0057280 0.0047704 0.0066676 0.0057554 0.0057039 0.0047446 0.0047446 0.0018876 0.0018813 0.0000000 0.0037844 0.0076580 0.0057093 0.0066803 0.0067077 0.0067596 0.0096195 0.0047593 0.0115858 0.0115969 0.0126019 0.0086228 0.0086417 0.0047729 0.0066885 0.0037808 0.0056917 0.0105776 0.0077192 0.0076748 0.0097197 0.0066867 0.0076822 0.0095985 0.0066949 0.0095985 0.0096077 0.0096407 0.0105980 0.0076633 0.0066949 0.0096262 0.0067013 0.0057295 0.0037844 0.0066524 0.0076175 0.0047346 0.0086978 0.0057499 0.0047947 0.0047993 0.0057366 0.0057171 0.0058056 0.0057295 0.0096712 0.0076822 0.0076675 0.0076675 0.0066885 0.0077342 0.0037951 0.0018960 0.0028520 0.0057202 0.0038060 0.0047752 0.0047346 0.0076341 0.0028683 0.0037987 0.0028466 0.0057225 0.0076970 0.0077044 0.0086774 0.0076748 0.0076822 0.0076580 0.0067031 0.0066867 0.0076727 0.0086228 0.0086228 0.0067013 0.0086311 0.0076580 0.0076580 0.0067465 0.0076507 0.0076654 0.0076507 0.0047446 0.0047346 0.0067206 0.0057026 0.0067206 0.0066885 0.0076654 0.0086228 0.0076654 0.0076875 0.0086228 0.0076727 0.0096407 0.0096407 0.0057080 0.0076341 0.0047798 0.0057093 0.0086607 
Neowal     0.0198171 0.0028297 0.0037656 0.0028485 0.0096634 0.0056930 0.0056930 0.0047256 0.0066397 0.0047346 0.0047357 0.0095359 0.0095268 0.0096210 0.0096092 0.0095268 0.0126130 0.0086241 0.0009372 0.0009398 0.0009380 0.0009372 0.0018760 0.0086583 0.0086667 0.0076675 0.0057039 0.0018760 0.0018800 0.0057476 0.0028191 0.0018831 0.0037817 0.0018760 0.0038069 0.0057093 0.0047346 0.0076507 0.0047446 0.0037987 0.0037880 0.0037880 0.0037844 0.0066549 0.0037951 0.0056864 0.0037951 0.0037915 0.0037844 0.0057093 0.0066739 0.0037880 0.0076361 0.0047593 0.0047627 0.0076528 0.0018777 0.0028305 0.0028305 0.0056864 0.0206614 0.0196995 0.0076030 0.0047256 0.0047301 0.0105805 0.0057444 0.0009523 0.0000010 0.0037817 0.0028338 0.0037817 0.0047256 0.0000010 0.0037853 0.0009407 0.0018800 0.0056971 0.0047301 0.0037799 0.0018777 0.0076030 0.0047650 0.0047256 0.0037808 0.0028324 0.0028324 0.0047156 0.0018831 0.0028251 0.0066758 0.0047764 0.0028191 0.0018813 0.0037727 0.0047256 0.0047301 0.0037692 0.0047661 0.0037656 0.0056971 0.0047492 0.0066650 0.0047301 0.0097371 0.0038132 0.0028218 0.0028244 0.0047289 0.0047402 0.0037763 0.0028431 0.0037692 0.0047289 0.0047200 0.0000010 0.0047457 0.0047446 0.0009416 0.0037656 0.0047357 0.0009416 0.0009363 0.0028244 0.0056984 0.0028331 0.0047256 0.0018871 0.0037889 0.0037763 0.0047301 0.0019051 0.0047357 0.0066549 0.0009392 0.0047334 0.0009398 0.0037656 0.0018777 0.0028251 0.0076601 0.0028251 0.0018871 0.0009398 0.0009487 0.0028218 0.0009383 0.0018760 0.0037727 0.0028191 0.0009434 0.0047256 0.0037889 0.0066758 0.0047256 0.0028500 0.0018800 0.0028251 0.0028251 0.0047256 0.0047301 0.0037844 0.0000000 0.0056984 0.0037772 0.0047346 0.0047537 0.0047901 0.0076361 0.0028338 0.0125225 0.0125345 0.0135400 0.0066549 0.0066694 0.0037961 0.0047402 0.0018760 0.0018760 0.0085876 0.0057444 0.0057116 0.0077150 0.0057093 0.0057171 0.0076195 0.0047446 0.0076195 0.0076268 0.0076528 0.0086040 0.0057026 0.0047446 0.0076413 0.0047492 0.0037897 0.0018777 0.0047156 0.0056689 0.0028191 0.0067123 0.0038033 0.0028547 0.0028574 0.0037951 0.0037817 0.0038398 0.0037897 0.0076769 0.0057171 0.0057062 0.0057062 0.0047402 0.0057554 0.0018831 0.0009416 0.0009425 0.0028331 0.0018866 0.0018920 0.0018760 0.0047256 0.0009478 0.0009407 0.0009407 0.0037853 0.0057280 0.0057334 0.0066967 0.0057116 0.0057171 0.0056984 0.0047502 0.0047390 0.0057093 0.0066549 0.0066549 0.0047492 0.0066612 0.0056984 0.0056984 0.0047809 0.0056930 0.0057039 0.0056930 0.0018818 0.0028191 0.0047627 0.0037727 0.0047627 0.0047402 0.0057039 0.0066549 0.0057039 0.0057202 0.0066549 0.0057093 0.0076528 0.0076528 0.0037763 0.0056810 0.0028458 0.0037772 0.0066840 
Ophboo     0.0240634 0.0066803 0.0076195 0.0067252 0.0136892 0.0076528 0.0096010 0.0086063 0.0105573 0.0009401 0.0086252 0.0135068 0.0134938 0.0136286 0.0136118 0.0134938 0.0166895 0.0126041 0.0047402 0.0047537 0.0047446 0.0047402 0.0056930 0.0106682 0.0106786 0.0096619 0.0000010 0.0056930 0.0076361 0.0087086 0.0056930 0.0047537 0.0076528 0.0056930 0.0067289 0.0096288 0.0086228 0.0116113 0.0009380 0.0000010 0.0000010 0.0076654 0.0076580 0.0105805 0.0076801 0.0095893 0.0076801 0.0076727 0.0076580 0.0000010 0.0018853 0.0066949 0.0115888 0.0086690 0.0086750 0.0116144 0.0056984 0.0066821 0.0066821 0.0085771 0.0259311 0.0239440 0.0115381 0.0086063 0.0086146 0.0145978 0.0096873 0.0038388 0.0037951 0.0096010 0.0086334 0.0096010 0.0076361 0.0038024 0.0096103 0.0047582 0.0057062 0.0096077 0.0086146 0.0076486 0.0056984 0.0115381 0.0086787 0.0086063 0.0076507 0.0066867 0.0066867 0.0085876 0.0057147 0.0066694 0.0106139 0.0087002 0.0066549 0.0066739 0.0076341 0.0086063 0.0086146 0.0076268 0.0086810 0.0076195 0.0009389 0.0000010 0.0105980 0.0086146 0.0117802 0.0057665 0.0056984 0.0066676 0.0086123 0.0086334 0.0076413 0.0057421 0.0076268 0.0086123 0.0085958 0.0057039 0.0096221 0.0096195 0.0037987 0.0066549 0.0096010 0.0057256 0.0056930 0.0076341 0.0096103 0.0086311 0.0105573 0.0057280 0.0076748 0.0076413 0.0086146 0.0057888 0.0086252 0.0105805 0.0057116 0.0086205 0.0047537 0.0076195 0.0066612 0.0076361 0.0116256 0.0076361 0.0057280 0.0047582 0.0038242 0.0076268 0.0066694 0.0066549 0.0076341 0.0066549 0.0047764 0.0086063 0.0076675 0.0106139 0.0086063 0.0077044 0.0076361 0.0076361 0.0066694 0.0086063 0.0086146 0.0076580 0.0056984 0.0000000 0.0009372 0.0000010 0.0000010 0.0000010 0.0018800 0.0066903 0.0165681 0.0165842 0.0176135 0.0105805 0.0106037 0.0076822 0.0086334 0.0056930 0.0076195 0.0125499 0.0096873 0.0096314 0.0117101 0.0096288 0.0096407 0.0115634 0.0086417 0.0115634 0.0115746 0.0116144 0.0125742 0.0096169 0.0086417 0.0115969 0.0086500 0.0076695 0.0056984 0.0085876 0.0095592 0.0066549 0.0106728 0.0076970 0.0067400 0.0067465 0.0076801 0.0076528 0.0077717 0.0076695 0.0116513 0.0096407 0.0096221 0.0096221 0.0086334 0.0097061 0.0057147 0.0047673 0.0047718 0.0076580 0.0047571 0.0067123 0.0066549 0.0095801 0.0038242 0.0057202 0.0028351 0.0076601 0.0096593 0.0086858 0.0106476 0.0096314 0.0096407 0.0096103 0.0086524 0.0086311 0.0096288 0.0105805 0.0105805 0.0086500 0.0105907 0.0096103 0.0096103 0.0087086 0.0096010 0.0096195 0.0096010 0.0066758 0.0066549 0.0067225 0.0057039 0.0067225 0.0066903 0.0076675 0.0086252 0.0076675 0.0076896 0.0086252 0.0076748 0.0096433 0.0096433 0.0057093 0.0076361 0.0047809 0.0057116 0.0086630 
Ophhet     0.0219280 0.0047435 0.0056810 0.0047752 0.0116646 0.0057062 0.0076361 0.0066549 0.0085876 0.0009380 0.0066694 0.0115099 0.0114989 0.0116132 0.0115989 0.0114989 0.0146394 0.0106026 0.0028278 0.0028358 0.0028305 0.0028278 0.0037737 0.0086774 0.0086858 0.0076843 0.0009380 0.0037737 0.0056930 0.0067335 0.0037737 0.0028358 0.0057062 0.0037737 0.0047774 0.0076580 0.0066676 0.0096195 0.0000010 0.0000010 0.0000010 0.0057147 0.0057093 0.0086063 0.0057256 0.0076268 0.0057256 0.0057202 0.0057093 0.0009389 0.0028305 0.0047537 0.0096010 0.0067031 0.0067077 0.0096221 0.0037772 0.0047446 0.0047446 0.0066460 0.0237959 0.0218193 0.0095592 0.0066549 0.0066612 0.0125775 0.0077044 0.0019082 0.0018866 0.0076361 0.0066758 0.0076361 0.0056930 0.0018902 0.0076434 0.0028385 0.0037817 0.0076413 0.0066612 0.0057026 0.0037772 0.0095592 0.0067097 0.0066549 0.0057039 0.0047480 0.0047480 0.0066397 0.0037880 0.0047357 0.0086334 0.0067271 0.0047256 0.0047390 0.0056917 0.0066549 0.0066612 0.0056864 0.0067123 0.0056810 0.0018795 0.0000010 0.0086205 0.0066612 0.0097588 0.0038214 0.0037772 0.0047346 0.0066587 0.0066758 0.0056971 0.0038060 0.0056864 0.0066587 0.0066460 0.0037808 0.0076528 0.0076507 0.0018884 0.0047256 0.0076361 0.0037951 0.0037737 0.0056917 0.0076434 0.0066739 0.0085876 0.0037961 0.0057225 0.0056971 0.0066612 0.0038361 0.0066694 0.0086063 0.0037853 0.0066650 0.0028358 0.0056810 0.0047301 0.0056930 0.0096314 0.0056930 0.0037961 0.0028385 0.0019009 0.0056864 0.0047357 0.0047256 0.0056917 0.0047256 0.0028493 0.0066549 0.0057171 0.0086334 0.0066549 0.0057444 0.0056930 0.0056930 0.0047357 0.0066549 0.0066612 0.0057093 0.0037772 0.0009372 0.0000000 0.0009372 0.0000010 0.0000010 0.0028251 0.0047502 0.0145336 0.0145477 0.0155651 0.0086063 0.0086252 0.0057280 0.0066758 0.0037737 0.0056810 0.0105573 0.0077044 0.0076601 0.0097009 0.0076580 0.0076675 0.0095801 0.0066821 0.0095801 0.0095893 0.0096221 0.0105776 0.0076486 0.0066821 0.0096077 0.0066885 0.0057186 0.0037772 0.0066397 0.0076030 0.0047256 0.0086810 0.0057389 0.0047855 0.0047901 0.0057256 0.0057062 0.0057943 0.0057186 0.0096526 0.0076675 0.0076528 0.0076528 0.0066758 0.0077192 0.0037880 0.0028439 0.0028466 0.0057093 0.0028378 0.0047661 0.0047256 0.0076195 0.0019009 0.0037915 0.0018848 0.0057116 0.0076822 0.0067160 0.0086607 0.0076601 0.0076675 0.0076434 0.0066903 0.0066739 0.0076580 0.0086063 0.0086063 0.0066885 0.0086146 0.0076434 0.0076434 0.0067335 0.0076361 0.0076507 0.0076361 0.0047402 0.0047256 0.0047729 0.0037808 0.0047729 0.0047502 0.0057171 0.0066694 0.0057171 0.0057334 0.0066694 0.0057225 0.0076695 0.0076695 0.0037844 0.0056930 0.0028520 0.0037853 0.0066986 
Ophnas     0.0219007 0.0057080 0.0066460 0.0057462 0.0126722 0.0066758 0.0086146 0.0076268 0.0095684 0.0000010 0.0076434 0.0125038 0.0124918 0.0126163 0.0126007 0.0124918 0.0156594 0.0115989 0.0037808 0.0037915 0.0037844 0.0037808 0.0047301 0.0096686 0.0096780 0.0086690 0.0000010 0.0047301 0.0066612 0.0077171 0.0047301 0.0037915 0.0066758 0.0047301 0.0057499 0.0086394 0.0076413 0.0106111 0.0009389 0.0000010 0.0000010 0.0066867 0.0066803 0.0095893 0.0066995 0.0086040 0.0066995 0.0066867 0.0066803 0.0000010 0.0018853 0.0057147 0.0105907 0.0076822 0.0076875 0.0106139 0.0047346 0.0057093 0.0057093 0.0076175 0.0248575 0.0228757 0.0105444 0.0076268 0.0076341 0.0135830 0.0086918 0.0028703 0.0028378 0.0086146 0.0076507 0.0086146 0.0066612 0.0028431 0.0086228 0.0037951 0.0047402 0.0086205 0.0076341 0.0066714 0.0047346 0.0105444 0.0076907 0.0076268 0.0066739 0.0057134 0.0057080 0.0076102 0.0047480 0.0056984 0.0096195 0.0077097 0.0056864 0.0057026 0.0066587 0.0076268 0.0076341 0.0066524 0.0076928 0.0066460 0.0009389 0.0000010 0.0096051 0.0076341 0.0107651 0.0047901 0.0047346 0.0056971 0.0076320 0.0076507 0.0066650 0.0047707 0.0066524 0.0076320 0.0076175 0.0047390 0.0086334 0.0086311 0.0028405 0.0056864 0.0086146 0.0047571 0.0047301 0.0066587 0.0086228 0.0076486 0.0095684 0.0047582 0.0066949 0.0066650 0.0076341 0.0048085 0.0076434 0.0095893 0.0047446 0.0076393 0.0037915 0.0066460 0.0056917 0.0066612 0.0106242 0.0066612 0.0047582 0.0037951 0.0028594 0.0066524 0.0056984 0.0056864 0.0066587 0.0056864 0.0038096 0.0076268 0.0066885 0.0096195 0.0076268 0.0067206 0.0066612 0.0066612 0.0056984 0.0076268 0.0076341 0.0066803 0.0047346 0.0000010 0.0009372 0.0000000 0.0000010 0.0000010 0.0018818 0.0057171 0.0155459 0.0155610 0.0165842 0.0095893 0.0096103 0.0067013 0.0076507 0.0047301 0.0066460 0.0115492 0.0086918 0.0086417 0.0107011 0.0086394 0.0086500 0.0105675 0.0076580 0.0105675 0.0105776 0.0106139 0.0115715 0.0086288 0.0076580 0.0105980 0.0076654 0.0066903 0.0047346 0.0076102 0.0085771 0.0056864 0.0096727 0.0067142 0.0057586 0.0057641 0.0066995 0.0066758 0.0067792 0.0066903 0.0106476 0.0086500 0.0086334 0.0086334 0.0076507 0.0087086 0.0047480 0.0038024 0.0038060 0.0066803 0.0037942 0.0057353 0.0056864 0.0085958 0.0028594 0.0047526 0.0028351 0.0066821 0.0086667 0.0076970 0.0096500 0.0086417 0.0086500 0.0086228 0.0076675 0.0076486 0.0086394 0.0095893 0.0095893 0.0076654 0.0095985 0.0086228 0.0086228 0.0077171 0.0086146 0.0086311 0.0086146 0.0057039 0.0056864 0.0057444 0.0047390 0.0057444 0.0057171 0.0066885 0.0076434 0.0066885 0.0067077 0.0076434 0.0066949 0.0086524 0.0086524 0.0047435 0.0066612 0.0038132 0.0047446 0.0076769 
Ophpar     0.0230877 0.0057311 0.0066739 0.0057697 0.0127252 0.0067031 0.0086500 0.0076580 0.0096077 0.0009418 0.0076748 0.0125554 0.0125433 0.0126688 0.0126531 0.0125433 0.0157251 0.0116470 0.0037961 0.0038069 0.0037997 0.0037961 0.0047492 0.0097088 0.0097088 0.0087049 0.0000010 0.0047492 0.0066885 0.0077491 0.0047492 0.0038069 0.0067031 0.0047492 0.0057736 0.0086750 0.0076727 0.0106550 0.0000010 0.0000010 0.0000010 0.0067142 0.0067077 0.0096288 0.0067271 0.0086394 0.0067271 0.0067206 0.0067077 0.0000010 0.0009436 0.0057444 0.0106344 0.0077139 0.0077192 0.0106579 0.0047492 0.0057334 0.0057334 0.0076320 0.0249626 0.0229727 0.0105878 0.0076580 0.0076654 0.0136395 0.0087279 0.0028821 0.0028493 0.0086500 0.0076822 0.0086500 0.0066885 0.0028547 0.0086583 0.0038105 0.0047593 0.0086560 0.0076654 0.0066995 0.0047537 0.0105878 0.0077225 0.0076580 0.0067013 0.0057366 0.0057366 0.0076413 0.0047673 0.0057225 0.0096593 0.0077416 0.0057093 0.0057256 0.0066867 0.0076580 0.0076654 0.0066803 0.0077246 0.0066739 0.0000010 0.0000010 0.0096447 0.0076654 0.0108103 0.0048096 0.0047537 0.0057202 0.0076633 0.0076822 0.0066931 0.0047901 0.0066803 0.0076633 0.0066803 0.0047582 0.0086690 0.0086667 0.0028520 0.0057093 0.0086500 0.0047764 0.0047492 0.0066867 0.0086583 0.0076801 0.0096077 0.0047774 0.0067225 0.0066931 0.0076654 0.0048282 0.0076748 0.0096288 0.0047638 0.0076706 0.0038069 0.0066739 0.0057147 0.0057093 0.0106682 0.0066885 0.0047774 0.0038105 0.0028711 0.0066803 0.0057225 0.0057093 0.0066867 0.0057093 0.0038251 0.0076580 0.0067160 0.0096593 0.0076580 0.0067484 0.0066885 0.0066885 0.0057225 0.0076580 0.0076654 0.0067077 0.0047537 0.0000010 0.0000010 0.0000010 0.0000000 0.0000010 0.0009389 0.0057405 0.0156106 0.0156258 0.0166535 0.0096288 0.0096500 0.0067289 0.0076822 0.0047492 0.0066739 0.0115969 0.0087279 0.0086774 0.0107458 0.0086750 0.0086858 0.0106111 0.0076896 0.0106111 0.0106213 0.0106579 0.0116194 0.0086643 0.0076896 0.0106419 0.0076970 0.0067178 0.0047537 0.0076413 0.0086123 0.0057093 0.0097129 0.0067419 0.0057832 0.0057888 0.0067271 0.0067031 0.0068074 0.0067178 0.0106918 0.0086858 0.0086690 0.0086690 0.0076822 0.0087448 0.0047673 0.0038178 0.0038214 0.0067077 0.0038096 0.0057586 0.0057093 0.0086311 0.0028711 0.0047718 0.0018920 0.0067096 0.0087026 0.0077288 0.0096900 0.0086774 0.0086858 0.0086583 0.0076991 0.0076801 0.0086750 0.0096288 0.0096288 0.0076896 0.0096381 0.0086583 0.0086583 0.0077491 0.0086500 0.0086667 0.0086500 0.0057280 0.0057093 0.0057681 0.0047582 0.0057681 0.0057405 0.0067160 0.0076748 0.0067160 0.0067354 0.0076748 0.0067225 0.0086881 0.0086881 0.0047627 0.0066885 0.0038288 0.0047638 0.0077086 
Ophven     0.0209762 0.0057752 0.0067252 0.0057697 0.0117361 0.0057665 0.0087170 0.0077171 0.0096821 0.0009499 0.0077342 0.0116583 0.0116470 0.0116841 0.0116696 0.0116470 0.0147295 0.0106671 0.0038251 0.0038361 0.0038288 0.0038251 0.0047855 0.0097847 0.0097943 0.0087728 0.0000010 0.0047855 0.0067400 0.0077416 0.0047855 0.0038361 0.0067549 0.0047855 0.0058184 0.0087424 0.0077320 0.0107382 0.0000010 0.0000010 0.0000010 0.0067661 0.0067596 0.0097035 0.0067792 0.0087062 0.0067792 0.0067726 0.0067596 0.0000010 0.0019051 0.0057888 0.0107173 0.0077739 0.0077793 0.0107411 0.0038251 0.0057776 0.0057776 0.0076907 0.0228530 0.0208718 0.0106700 0.0077171 0.0077246 0.0137465 0.0087961 0.0028794 0.0028711 0.0087170 0.0077416 0.0087170 0.0067400 0.0028766 0.0087255 0.0038398 0.0047958 0.0087231 0.0077246 0.0067512 0.0047901 0.0106700 0.0077150 0.0077171 0.0067530 0.0057808 0.0057808 0.0067252 0.0048039 0.0057665 0.0097345 0.0077342 0.0057531 0.0057697 0.0067382 0.0077171 0.0077246 0.0067317 0.0077171 0.0067252 0.0009478 0.0000010 0.0097197 0.0077246 0.0098189 0.0048050 0.0047901 0.0057641 0.0077225 0.0077416 0.0067447 0.0047855 0.0067317 0.0077225 0.0077076 0.0047947 0.0087363 0.0087339 0.0028738 0.0057531 0.0087170 0.0048131 0.0047855 0.0067382 0.0087255 0.0077395 0.0096821 0.0048142 0.0067745 0.0067447 0.0077246 0.0048235 0.0077342 0.0097035 0.0048004 0.0077225 0.0038361 0.0067252 0.0057586 0.0067400 0.0107516 0.0067400 0.0048142 0.0038398 0.0028683 0.0067317 0.0057665 0.0057531 0.0067382 0.0057531 0.0038546 0.0077171 0.0067679 0.0097345 0.0077171 0.0068008 0.0067400 0.0067400 0.0057665 0.0077171 0.0077246 0.0067596 0.0047901 0.0000010 0.0000010 0.0000010 0.0000010 0.0000000 0.0018996 0.0057848 0.0157333 0.0157488 0.0157684 0.0097035 0.0097250 0.0067811 0.0077416 0.0047855 0.0067252 0.0116873 0.0087961 0.0087448 0.0107353 0.0087424 0.0087533 0.0106936 0.0077491 0.0106936 0.0107040 0.0107411 0.0117101 0.0087316 0.0077491 0.0107248 0.0077567 0.0067698 0.0047901 0.0077002 0.0086787 0.0057531 0.0097035 0.0067942 0.0058281 0.0058338 0.0067792 0.0067549 0.0068008 0.0067698 0.0107756 0.0087533 0.0087363 0.0087363 0.0077416 0.0087363 0.0048039 0.0038472 0.0038509 0.0067596 0.0038388 0.0058031 0.0057531 0.0086978 0.0028683 0.0048085 0.0019064 0.0067614 0.0087704 0.0077814 0.0097656 0.0087448 0.0087533 0.0087255 0.0077588 0.0077395 0.0087424 0.0097035 0.0097035 0.0077567 0.0097129 0.0087255 0.0087255 0.0077416 0.0087170 0.0087339 0.0087170 0.0057720 0.0057531 0.0048235 0.0047947 0.0048235 0.0048004 0.0067614 0.0067400 0.0057776 0.0057943 0.0067400 0.0057832 0.0077513 0.0077513 0.0047993 0.0067400 0.0038251 0.0038251 0.0067698 
Ophwhi     0.0261972 0.0086311 0.0095709 0.0086894 0.0157220 0.0096129 0.0115777 0.0105703 0.0125378 0.0028338 0.0105935 0.0155118 0.0154967 0.0156523 0.0156329 0.0154967 0.0187450 0.0146147 0.0066694 0.0066885 0.0066758 0.0066694 0.0076288 0.0126700 0.0126824 0.0116513 0.0018818 0.0076288 0.0095918 0.0106965 0.0076288 0.0066885 0.0096129 0.0076288 0.0086941 0.0116113 0.0105907 0.0136130 0.0028278 0.0018907 0.0018853 0.0096288 0.0096195 0.0125654 0.0096473 0.0115634 0.0096473 0.0096381 0.0096195 0.0018835 0.0037889 0.0086500 0.0135865 0.0106476 0.0106550 0.0136165 0.0076361 0.0086334 0.0086334 0.0105343 0.0280629 0.0260672 0.0135269 0.0105703 0.0105805 0.0166252 0.0116822 0.0057864 0.0057202 0.0115777 0.0106037 0.0115777 0.0095918 0.0057311 0.0115888 0.0066949 0.0076455 0.0115858 0.0105805 0.0096077 0.0076361 0.0135269 0.0106596 0.0105703 0.0096103 0.0086394 0.0086394 0.0105472 0.0076580 0.0086169 0.0126053 0.0106861 0.0085981 0.0086228 0.0095893 0.0105703 0.0105805 0.0095801 0.0106625 0.0095709 0.0028305 0.0018835 0.0125864 0.0105805 0.0138118 0.0077267 0.0076361 0.0086146 0.0105776 0.0106037 0.0095985 0.0076949 0.0095801 0.0105776 0.0105573 0.0076434 0.0116031 0.0116000 0.0057256 0.0085981 0.0115777 0.0076727 0.0076288 0.0095893 0.0115888 0.0106009 0.0125378 0.0076748 0.0096407 0.0095985 0.0105805 0.0077567 0.0105935 0.0125654 0.0076528 0.0105878 0.0066885 0.0095709 0.0086063 0.0095918 0.0136298 0.0095918 0.0076748 0.0066949 0.0057641 0.0095801 0.0086169 0.0085981 0.0095893 0.0085981 0.0067206 0.0105703 0.0096314 0.0126053 0.0105703 0.0096780 0.0095918 0.0095918 0.0086169 0.0105703 0.0105805 0.0096195 0.0076361 0.0018800 0.0028251 0.0018818 0.0009389 0.0018996 0.0000000 0.0086441 0.0186078 0.0186260 0.0196663 0.0125654 0.0125931 0.0096500 0.0106037 0.0076288 0.0095709 0.0145515 0.0116822 0.0116144 0.0137294 0.0116113 0.0116256 0.0135567 0.0106139 0.0135567 0.0135698 0.0136165 0.0145798 0.0115969 0.0106139 0.0135962 0.0106242 0.0096340 0.0076361 0.0105472 0.0115271 0.0085981 0.0126756 0.0096686 0.0087086 0.0087170 0.0096473 0.0096129 0.0097630 0.0096340 0.0136600 0.0116256 0.0116031 0.0116031 0.0106037 0.0117049 0.0076580 0.0067077 0.0067142 0.0096195 0.0066931 0.0086727 0.0085981 0.0115523 0.0057641 0.0076654 0.0047480 0.0096221 0.0116482 0.0106682 0.0126454 0.0116144 0.0116256 0.0115888 0.0106270 0.0106009 0.0116113 0.0125654 0.0125654 0.0106242 0.0125775 0.0115888 0.0115888 0.0106965 0.0115777 0.0116000 0.0115777 0.0086252 0.0085981 0.0086858 0.0076434 0.0086858 0.0086441 0.0096314 0.0105935 0.0096314 0.0096593 0.0105935 0.0096407 0.0116287 0.0116287 0.0076507 0.0095918 0.0067271 0.0076528 0.0106402 
Ortcho     0.0209398 0.0037961 0.0047357 0.0038214 0.0086810 0.0066840 0.0047357 0.0037737 0.0056810 0.0057171 0.0047357 0.0105545 0.0105444 0.0106493 0.0106361 0.0105444 0.0136685 0.0096421 0.0018858 0.0018911 0.0018876 0.0018858 0.0028311 0.0096806 0.0096900 0.0086797 0.0066967 0.0028311 0.0047457 0.0067484 0.0037817 0.0028419 0.0047568 0.0028311 0.0047887 0.0067031 0.0057171 0.0066821 0.0057295 0.0047774 0.0047638 0.0047638 0.0047593 0.0076528 0.0047729 0.0066758 0.0038033 0.0047683 0.0047593 0.0067031 0.0076748 0.0047638 0.0076361 0.0047593 0.0047627 0.0066840 0.0028338 0.0037969 0.0037969 0.0066758 0.0228134 0.0208357 0.0066397 0.0037737 0.0037772 0.0096010 0.0047774 0.0019165 0.0018947 0.0066840 0.0057241 0.0066840 0.0057062 0.0018983 0.0066903 0.0028446 0.0028372 0.0066885 0.0057116 0.0047537 0.0028338 0.0086063 0.0057531 0.0057062 0.0047547 0.0037997 0.0037997 0.0056930 0.0028419 0.0037897 0.0066758 0.0047764 0.0037817 0.0037925 0.0047446 0.0057062 0.0057116 0.0047402 0.0057554 0.0047357 0.0066885 0.0057350 0.0076654 0.0057116 0.0107785 0.0047958 0.0037853 0.0037889 0.0057093 0.0057241 0.0047492 0.0038141 0.0047402 0.0057093 0.0056984 0.0028365 0.0066986 0.0066967 0.0018965 0.0047357 0.0066840 0.0028473 0.0028311 0.0047446 0.0066903 0.0057225 0.0076361 0.0028479 0.0047704 0.0047492 0.0057116 0.0028780 0.0057186 0.0076528 0.0028399 0.0057147 0.0018911 0.0047357 0.0037853 0.0047457 0.0086714 0.0057062 0.0028479 0.0018929 0.0019092 0.0047402 0.0037897 0.0037817 0.0047446 0.0047357 0.0019001 0.0057062 0.0047659 0.0076769 0.0057062 0.0047887 0.0047457 0.0047457 0.0037897 0.0057062 0.0057116 0.0047593 0.0028338 0.0066903 0.0047502 0.0057171 0.0057405 0.0057848 0.0086441 0.0000000 0.0115381 0.0115492 0.0125499 0.0076528 0.0076695 0.0047750 0.0057241 0.0028311 0.0047357 0.0096010 0.0047774 0.0047502 0.0087339 0.0067031 0.0047547 0.0086252 0.0057295 0.0086252 0.0086334 0.0066840 0.0096195 0.0066949 0.0057295 0.0086500 0.0037925 0.0028372 0.0028338 0.0056930 0.0066549 0.0037817 0.0077192 0.0028473 0.0028608 0.0028636 0.0047729 0.0028311 0.0038398 0.0028372 0.0067050 0.0047547 0.0057062 0.0057062 0.0047402 0.0057554 0.0028419 0.0018965 0.0018983 0.0047593 0.0028500 0.0038141 0.0037817 0.0066694 0.0019092 0.0028446 0.0018947 0.0028338 0.0067243 0.0067308 0.0077012 0.0067050 0.0067114 0.0066903 0.0057366 0.0057225 0.0047492 0.0056930 0.0056930 0.0037925 0.0056984 0.0047402 0.0047402 0.0038178 0.0047357 0.0047446 0.0047357 0.0037933 0.0037817 0.0057515 0.0047446 0.0057515 0.0057241 0.0066967 0.0076528 0.0066967 0.0067160 0.0076528 0.0067031 0.0086630 0.0086630 0.0047492 0.0066694 0.0038178 0.0047502 0.0076864 
Ortmaz     0.0293809 0.0115715 0.0125104 0.0116501 0.0166611 0.0165519 0.0125104 0.0115019 0.0134678 0.0155459 0.0144878 0.0205454 0.0205253 0.0207329 0.0207073 0.0205253 0.0238964 0.0196658 0.0115381 0.0115715 0.0115492 0.0115381 0.0125104 0.0177046 0.0187409 0.0186857 0.0165842 0.0125104 0.0145196 0.0157024 0.0134973 0.0125587 0.0105014 0.0125104 0.0105720 0.0124918 0.0135531 0.0145477 0.0155802 0.0146186 0.0145760 0.0145760 0.0145618 0.0175575 0.0146043 0.0165316 0.0135758 0.0145901 0.0145618 0.0166004 0.0176090 0.0145760 0.0154479 0.0125192 0.0145722 0.0145515 0.0125225 0.0135531 0.0135531 0.0165316 0.0333777 0.0313666 0.0124831 0.0115019 0.0115129 0.0175575 0.0126230 0.0117298 0.0106082 0.0165519 0.0155651 0.0165519 0.0155158 0.0116163 0.0165681 0.0125709 0.0125378 0.0145618 0.0135400 0.0125587 0.0105573 0.0165155 0.0126442 0.0135269 0.0125621 0.0115827 0.0115827 0.0134973 0.0115715 0.0135269 0.0165316 0.0146147 0.0115271 0.0125192 0.0125345 0.0135269 0.0135400 0.0125225 0.0136455 0.0125104 0.0165638 0.0155954 0.0145760 0.0135400 0.0209869 0.0146757 0.0135103 0.0115492 0.0155268 0.0155651 0.0145298 0.0136154 0.0125225 0.0155268 0.0135103 0.0125345 0.0165885 0.0165842 0.0116051 0.0144878 0.0165519 0.0125830 0.0125104 0.0145158 0.0145656 0.0155610 0.0175189 0.0125864 0.0145940 0.0125466 0.0155308 0.0127218 0.0155499 0.0175575 0.0125499 0.0135495 0.0115715 0.0125104 0.0135103 0.0145196 0.0166415 0.0155158 0.0125864 0.0115827 0.0116841 0.0145018 0.0135269 0.0134973 0.0125345 0.0144878 0.0116275 0.0155158 0.0145798 0.0155994 0.0155158 0.0146510 0.0145196 0.0145196 0.0135269 0.0135269 0.0135400 0.0115858 0.0125225 0.0165681 0.0145336 0.0155459 0.0156106 0.0157333 0.0186078 0.0115381 0.0000000 0.0000010 0.0085608 0.0175575 0.0175963 0.0146082 0.0155651 0.0125104 0.0144878 0.0155499 0.0126230 0.0125499 0.0167640 0.0145940 0.0125621 0.0165519 0.0135830 0.0165519 0.0165681 0.0145515 0.0175918 0.0145760 0.0135830 0.0166004 0.0115604 0.0125378 0.0125225 0.0154818 0.0164793 0.0134973 0.0156871 0.0106082 0.0106596 0.0106700 0.0126108 0.0125104 0.0137087 0.0125378 0.0166047 0.0125621 0.0134678 0.0134678 0.0124679 0.0156523 0.0125587 0.0106185 0.0116163 0.0145618 0.0125952 0.0136154 0.0134973 0.0165155 0.0116841 0.0125709 0.0115939 0.0125225 0.0166535 0.0166698 0.0176699 0.0166047 0.0166209 0.0165681 0.0155994 0.0155610 0.0125466 0.0134973 0.0134973 0.0115604 0.0135103 0.0125225 0.0125225 0.0116388 0.0125104 0.0125345 0.0125104 0.0135400 0.0134973 0.0156411 0.0145158 0.0156411 0.0155651 0.0165842 0.0175575 0.0165842 0.0166329 0.0175575 0.0166004 0.0186490 0.0186490 0.0145298 0.0165155 0.0136286 0.0145336 0.0176353 
Ortred     0.0294106 0.0115827 0.0125225 0.0116614 0.0166775 0.0165681 0.0125225 0.0115129 0.0134808 0.0155610 0.0145018 0.0205655 0.0205454 0.0207534 0.0207277 0.0205454 0.0239201 0.0196851 0.0115492 0.0115827 0.0115492 0.0115492 0.0125225 0.0177220 0.0187594 0.0187040 0.0166004 0.0125225 0.0145336 0.0157179 0.0135103 0.0125709 0.0105114 0.0125225 0.0105822 0.0125038 0.0135662 0.0145618 0.0155954 0.0146328 0.0145901 0.0145901 0.0145760 0.0175747 0.0146186 0.0165477 0.0135890 0.0146043 0.0145760 0.0166166 0.0176263 0.0145901 0.0154628 0.0125312 0.0145863 0.0145656 0.0125345 0.0135662 0.0135662 0.0165477 0.0334114 0.0313983 0.0124951 0.0115129 0.0115240 0.0175747 0.0126353 0.0117413 0.0106185 0.0165681 0.0155802 0.0165681 0.0155308 0.0116275 0.0165842 0.0125830 0.0125499 0.0145760 0.0135531 0.0125709 0.0105675 0.0165316 0.0126565 0.0135400 0.0125742 0.0115939 0.0115939 0.0135103 0.0115827 0.0135400 0.0165477 0.0146290 0.0115381 0.0125312 0.0125466 0.0135400 0.0135531 0.0125345 0.0136588 0.0125225 0.0165799 0.0156106 0.0145901 0.0135531 0.0210078 0.0146901 0.0135234 0.0115604 0.0155419 0.0155802 0.0145439 0.0136286 0.0125345 0.0155419 0.0135234 0.0125466 0.0166047 0.0166004 0.0116163 0.0145018 0.0165681 0.0125952 0.0125225 0.0145298 0.0145798 0.0155762 0.0175360 0.0125986 0.0146082 0.0125587 0.0155459 0.0127343 0.0155651 0.0175747 0.0125621 0.0135627 0.0115827 0.0125225 0.0135234 0.0145336 0.0166578 0.0155308 0.0125986 0.0115939 0.0116955 0.0145158 0.0135400 0.0135103 0.0125466 0.0145018 0.0116388 0.0155308 0.0145940 0.0156147 0.0155308 0.0146653 0.0145336 0.0145336 0.0135400 0.0135400 0.0135531 0.0115969 0.0125345 0.0165842 0.0145477 0.0155610 0.0156258 0.0157488 0.0186260 0.0115492 0.0000010 0.0000000 0.0085690 0.0175747 0.0176135 0.0146224 0.0155802 0.0125225 0.0145018 0.0155651 0.0126353 0.0125621 0.0167805 0.0146082 0.0125742 0.0165681 0.0135962 0.0165681 0.0165842 0.0145656 0.0176090 0.0145901 0.0135962 0.0166166 0.0115715 0.0125499 0.0125345 0.0154967 0.0164953 0.0135103 0.0157024 0.0106185 0.0106700 0.0106803 0.0126230 0.0125225 0.0137221 0.0125499 0.0166209 0.0125742 0.0134808 0.0134808 0.0124798 0.0156676 0.0125709 0.0106287 0.0116275 0.0145760 0.0126074 0.0136286 0.0135103 0.0165316 0.0116955 0.0125830 0.0116051 0.0125345 0.0166698 0.0166861 0.0176872 0.0166209 0.0166372 0.0165842 0.0156147 0.0155762 0.0125587 0.0135103 0.0135103 0.0115715 0.0135234 0.0125345 0.0125345 0.0116501 0.0125225 0.0125466 0.0125225 0.0135531 0.0135103 0.0156564 0.0145298 0.0156564 0.0155802 0.0166004 0.0175747 0.0166004 0.0166491 0.0175747 0.0166166 0.0186673 0.0186673 0.0145439 0.0165316 0.0136419 0.0145477 0.0176526 
Ortuvi     0.0315935 0.0125864 0.0135269 0.0116759 0.0166982 0.0175963 0.0135269 0.0125104 0.0144878 0.0165842 0.0155158 0.0216106 0.0215894 0.0207791 0.0207534 0.0215894 0.0239498 0.0197095 0.0125499 0.0125864 0.0125621 0.0125499 0.0135269 0.0187642 0.0198075 0.0197489 0.0176308 0.0135269 0.0155499 0.0167518 0.0145196 0.0125864 0.0115019 0.0135269 0.0115796 0.0135068 0.0125897 0.0155802 0.0166209 0.0156564 0.0156106 0.0156106 0.0155954 0.0186078 0.0156411 0.0175747 0.0146043 0.0156258 0.0155954 0.0176481 0.0186626 0.0156106 0.0164793 0.0135364 0.0156065 0.0135865 0.0135400 0.0145798 0.0145798 0.0175747 0.0334525 0.0314372 0.0154818 0.0125104 0.0125225 0.0186078 0.0136491 0.0117559 0.0116194 0.0175963 0.0166047 0.0175963 0.0165519 0.0126353 0.0176135 0.0135926 0.0135567 0.0155954 0.0145656 0.0135794 0.0115634 0.0175575 0.0126722 0.0145515 0.0135830 0.0125986 0.0125986 0.0145196 0.0125864 0.0145515 0.0175747 0.0146471 0.0125378 0.0135364 0.0135531 0.0145515 0.0145656 0.0135400 0.0136758 0.0135269 0.0176090 0.0166372 0.0136094 0.0145656 0.0210342 0.0147084 0.0145336 0.0125621 0.0165638 0.0166047 0.0155610 0.0136455 0.0135400 0.0165638 0.0145336 0.0135531 0.0176353 0.0176308 0.0126230 0.0155158 0.0175963 0.0136058 0.0135269 0.0155459 0.0155994 0.0166004 0.0185667 0.0136094 0.0156299 0.0135662 0.0165681 0.0127502 0.0165885 0.0186078 0.0135698 0.0145760 0.0125864 0.0135269 0.0145336 0.0155499 0.0176918 0.0165519 0.0136094 0.0125986 0.0117101 0.0155308 0.0145515 0.0145196 0.0135531 0.0155158 0.0126476 0.0165519 0.0156147 0.0166415 0.0165519 0.0156912 0.0155499 0.0155499 0.0145515 0.0145515 0.0145656 0.0126019 0.0135400 0.0176135 0.0155651 0.0165842 0.0166535 0.0157684 0.0196663 0.0125499 0.0085608 0.0085690 0.0000000 0.0186078 0.0186490 0.0156452 0.0166047 0.0135269 0.0155158 0.0165885 0.0136491 0.0135698 0.0168015 0.0156299 0.0135830 0.0175963 0.0146120 0.0175963 0.0176135 0.0155843 0.0186443 0.0156106 0.0146120 0.0176481 0.0125742 0.0135567 0.0135400 0.0165155 0.0175189 0.0145196 0.0137062 0.0116194 0.0106832 0.0106936 0.0126387 0.0135269 0.0137392 0.0135567 0.0176526 0.0135830 0.0144878 0.0144878 0.0134808 0.0156871 0.0135794 0.0116307 0.0126353 0.0155954 0.0136190 0.0146471 0.0145196 0.0175575 0.0117101 0.0135926 0.0126108 0.0135400 0.0177046 0.0177220 0.0187272 0.0176526 0.0176699 0.0176135 0.0166415 0.0166004 0.0135662 0.0145196 0.0145196 0.0125742 0.0145336 0.0135400 0.0135400 0.0116646 0.0135269 0.0135531 0.0135269 0.0145656 0.0145196 0.0166861 0.0155459 0.0166861 0.0166047 0.0176308 0.0186078 0.0176308 0.0176827 0.0186078 0.0176481 0.0197100 0.0197100 0.0155610 0.0175575 0.0136588 0.0155651 0.0186904 
Pcybri     0.0250870 0.0076413 0.0085794 0.0076928 0.0146796 0.0105703 0.0105703 0.0095709 0.0115271 0.0095893 0.0095918 0.0144840 0.0144700 0.0146147 0.0145967 0.0144700 0.0176864 0.0135854 0.0056930 0.0057093 0.0056984 0.0056930 0.0066486 0.0136395 0.0136528 0.0126175 0.0105907 0.0066486 0.0085981 0.0106728 0.0076123 0.0066739 0.0086169 0.0066486 0.0086750 0.0106009 0.0095893 0.0125897 0.0096103 0.0086560 0.0086311 0.0037844 0.0037808 0.0056876 0.0047480 0.0047256 0.0037915 0.0037880 0.0037808 0.0106009 0.0115858 0.0086311 0.0125654 0.0096407 0.0096473 0.0125931 0.0066549 0.0076434 0.0076434 0.0105573 0.0269510 0.0249626 0.0125104 0.0095709 0.0095801 0.0155843 0.0106654 0.0048131 0.0057202 0.0105703 0.0096010 0.0105703 0.0095709 0.0057311 0.0105805 0.0066803 0.0066631 0.0105776 0.0095801 0.0086123 0.0066549 0.0125104 0.0096514 0.0095709 0.0086146 0.0076486 0.0076486 0.0095501 0.0066739 0.0076288 0.0115888 0.0096753 0.0076123 0.0076341 0.0085958 0.0095709 0.0095801 0.0085876 0.0096541 0.0085794 0.0105776 0.0096195 0.0115715 0.0095801 0.0147926 0.0086894 0.0076195 0.0076268 0.0095775 0.0096010 0.0086040 0.0076780 0.0085876 0.0095775 0.0095592 0.0066612 0.0105935 0.0105907 0.0057256 0.0085794 0.0105703 0.0066867 0.0066486 0.0085958 0.0105805 0.0095985 0.0115271 0.0066885 0.0086417 0.0086040 0.0095801 0.0067596 0.0095918 0.0115523 0.0066694 0.0095867 0.0057093 0.0085794 0.0076195 0.0085981 0.0116144 0.0095709 0.0066885 0.0057147 0.0057641 0.0085876 0.0076288 0.0076123 0.0085958 0.0085794 0.0057366 0.0095709 0.0086334 0.0115888 0.0095709 0.0086750 0.0085981 0.0085981 0.0076288 0.0095709 0.0095801 0.0086228 0.0066549 0.0105805 0.0086063 0.0095893 0.0096288 0.0097035 0.0125654 0.0076528 0.0175575 0.0175747 0.0186078 0.0000000 0.0018782 0.0018813 0.0018760 0.0066486 0.0085794 0.0135269 0.0106654 0.0106037 0.0126970 0.0106009 0.0106139 0.0125378 0.0096103 0.0125378 0.0125499 0.0125931 0.0135531 0.0105878 0.0096103 0.0125742 0.0096195 0.0086358 0.0066549 0.0095501 0.0105242 0.0076123 0.0116532 0.0086667 0.0077097 0.0077171 0.0086477 0.0086169 0.0087509 0.0086358 0.0126331 0.0106139 0.0105935 0.0105935 0.0096010 0.0106861 0.0066739 0.0057256 0.0057311 0.0086228 0.0066931 0.0076780 0.0076123 0.0105472 0.0057641 0.0066803 0.0057202 0.0086252 0.0106344 0.0106447 0.0116256 0.0106037 0.0106139 0.0105805 0.0096221 0.0095985 0.0106009 0.0115523 0.0115523 0.0096195 0.0115634 0.0105805 0.0105805 0.0096847 0.0105703 0.0105907 0.0105703 0.0076361 0.0076123 0.0096473 0.0085958 0.0096473 0.0096010 0.0105907 0.0115523 0.0105907 0.0106213 0.0115523 0.0106009 0.0125931 0.0125931 0.0086040 0.0105472 0.0076854 0.0086063 0.0116031 
PcybrN     0.0251434 0.0076580 0.0085981 0.0077097 0.0147123 0.0105935 0.0105935 0.0095918 0.0115523 0.0096103 0.0096129 0.0145158 0.0145018 0.0146471 0.0146290 0.0145018 0.0177258 0.0136154 0.0057062 0.0057225 0.0057116 0.0057062 0.0066631 0.0136697 0.0136830 0.0126454 0.0106139 0.0066631 0.0086169 0.0106965 0.0076288 0.0066885 0.0086358 0.0066631 0.0086941 0.0106242 0.0096103 0.0126175 0.0096314 0.0086750 0.0086500 0.0037925 0.0037889 0.0057008 0.0047582 0.0047357 0.0037997 0.0037961 0.0037889 0.0106242 0.0116113 0.0086500 0.0115523 0.0096619 0.0096686 0.0126208 0.0066694 0.0076601 0.0076601 0.0105805 0.0270112 0.0250186 0.0125378 0.0095918 0.0096010 0.0156187 0.0106890 0.0048235 0.0057334 0.0105935 0.0096221 0.0105935 0.0095918 0.0057444 0.0106037 0.0066949 0.0066776 0.0106009 0.0096010 0.0086311 0.0066694 0.0125378 0.0096727 0.0095918 0.0086334 0.0076654 0.0076654 0.0095709 0.0066885 0.0076455 0.0116144 0.0096967 0.0076288 0.0076507 0.0086146 0.0095918 0.0096010 0.0086063 0.0096753 0.0085981 0.0106009 0.0096407 0.0115969 0.0096010 0.0148257 0.0087086 0.0076361 0.0076434 0.0095985 0.0096221 0.0086228 0.0076949 0.0086063 0.0095985 0.0095801 0.0066758 0.0106168 0.0106139 0.0057389 0.0085981 0.0105935 0.0067013 0.0066631 0.0086146 0.0106037 0.0096195 0.0115523 0.0067031 0.0086607 0.0086228 0.0096010 0.0067745 0.0096129 0.0115777 0.0066840 0.0096077 0.0057225 0.0085981 0.0076361 0.0086169 0.0116400 0.0095918 0.0067031 0.0057280 0.0057776 0.0086063 0.0076455 0.0076288 0.0086146 0.0085981 0.0057499 0.0095918 0.0086524 0.0116144 0.0095918 0.0086941 0.0086169 0.0086169 0.0076455 0.0095918 0.0096010 0.0086417 0.0066694 0.0106037 0.0086252 0.0096103 0.0096500 0.0097250 0.0125931 0.0076695 0.0175963 0.0176135 0.0186490 0.0018782 0.0000000 0.0018853 0.0018800 0.0066631 0.0085981 0.0135567 0.0106890 0.0106270 0.0127252 0.0106242 0.0106373 0.0125654 0.0096314 0.0125654 0.0125775 0.0126208 0.0135830 0.0106111 0.0096314 0.0126019 0.0096407 0.0086547 0.0066694 0.0095709 0.0105472 0.0076288 0.0116790 0.0086858 0.0077267 0.0077342 0.0086667 0.0086358 0.0087704 0.0086547 0.0126611 0.0106373 0.0106168 0.0106168 0.0096221 0.0107098 0.0066885 0.0057389 0.0057444 0.0086417 0.0067077 0.0076949 0.0076288 0.0105703 0.0057776 0.0066949 0.0057334 0.0086441 0.0106579 0.0106682 0.0116513 0.0106270 0.0106373 0.0106037 0.0096433 0.0096195 0.0106242 0.0115777 0.0115777 0.0096407 0.0115888 0.0106037 0.0106037 0.0097061 0.0105935 0.0106139 0.0105935 0.0076528 0.0076288 0.0096686 0.0086146 0.0096686 0.0096221 0.0106139 0.0115777 0.0106139 0.0106447 0.0115777 0.0106242 0.0126208 0.0126208 0.0086228 0.0105703 0.0077023 0.0086252 0.0116287 
Pcynig     0.0220432 0.0038069 0.0047492 0.0038324 0.0117247 0.0076748 0.0076748 0.0066885 0.0086311 0.0067013 0.0067031 0.0115684 0.0115573 0.0116728 0.0116583 0.0115573 0.0147150 0.0106568 0.0028419 0.0028500 0.0028446 0.0028419 0.0037925 0.0106994 0.0107098 0.0096900 0.0076822 0.0037925 0.0057225 0.0077491 0.0047492 0.0038069 0.0057350 0.0037925 0.0057736 0.0076970 0.0067013 0.0096686 0.0067160 0.0057610 0.0057444 0.0018907 0.0018889 0.0037925 0.0018960 0.0028358 0.0018942 0.0018925 0.0018889 0.0076970 0.0086667 0.0057444 0.0096500 0.0067372 0.0067354 0.0096712 0.0037961 0.0047683 0.0047683 0.0076654 0.0239201 0.0219334 0.0096077 0.0066885 0.0066949 0.0126420 0.0077438 0.0028884 0.0028554 0.0076748 0.0067096 0.0076748 0.0066885 0.0028608 0.0076822 0.0038105 0.0038005 0.0067077 0.0057280 0.0047673 0.0037961 0.0086311 0.0057697 0.0057225 0.0047683 0.0038105 0.0038105 0.0057093 0.0038069 0.0047593 0.0086774 0.0067614 0.0037925 0.0047627 0.0047582 0.0057225 0.0057280 0.0047537 0.0057720 0.0047492 0.0076801 0.0067225 0.0086643 0.0066949 0.0118150 0.0057832 0.0047537 0.0037997 0.0066931 0.0067096 0.0057256 0.0047901 0.0047537 0.0066931 0.0057147 0.0037997 0.0076917 0.0076896 0.0028581 0.0057093 0.0076748 0.0038141 0.0037925 0.0057202 0.0067096 0.0067077 0.0086311 0.0038150 0.0057515 0.0047627 0.0066949 0.0038555 0.0067031 0.0086500 0.0038041 0.0057311 0.0028500 0.0047492 0.0047537 0.0057225 0.0086965 0.0066885 0.0038150 0.0028527 0.0028773 0.0057147 0.0047593 0.0047492 0.0047582 0.0057093 0.0028636 0.0066885 0.0057460 0.0076991 0.0066885 0.0057736 0.0057225 0.0057225 0.0047593 0.0057225 0.0066949 0.0047729 0.0037961 0.0076822 0.0057280 0.0067013 0.0067289 0.0067811 0.0096500 0.0047750 0.0146082 0.0146224 0.0156452 0.0018813 0.0018853 0.0000000 0.0000010 0.0037925 0.0057093 0.0106111 0.0077438 0.0076991 0.0097508 0.0076970 0.0077065 0.0096288 0.0067160 0.0096288 0.0096381 0.0096712 0.0106316 0.0076875 0.0067160 0.0096567 0.0067225 0.0057476 0.0037961 0.0066739 0.0076413 0.0047492 0.0087255 0.0057681 0.0048096 0.0048142 0.0057554 0.0057350 0.0058241 0.0057476 0.0097020 0.0077065 0.0076917 0.0076917 0.0067096 0.0077588 0.0038069 0.0028581 0.0028608 0.0057389 0.0038178 0.0047901 0.0047492 0.0076580 0.0028773 0.0038105 0.0028554 0.0057405 0.0077214 0.0077288 0.0087049 0.0076991 0.0077065 0.0076748 0.0067243 0.0067077 0.0076970 0.0086500 0.0086500 0.0067225 0.0086583 0.0076822 0.0076822 0.0067679 0.0076748 0.0076896 0.0076748 0.0047638 0.0047492 0.0067419 0.0057202 0.0067419 0.0067096 0.0076896 0.0086500 0.0076896 0.0077118 0.0086500 0.0076970 0.0096712 0.0096712 0.0057256 0.0076580 0.0047947 0.0057280 0.0086881 
Pcytem     0.0230185 0.0057147 0.0066549 0.0057531 0.0126880 0.0086252 0.0086252 0.0076361 0.0095801 0.0076507 0.0076528 0.0125192 0.0125071 0.0126319 0.0126163 0.0125071 0.0156789 0.0116132 0.0037853 0.0037961 0.0037889 0.0037853 0.0047357 0.0116595 0.0116708 0.0106476 0.0086417 0.0047357 0.0066694 0.0087086 0.0056930 0.0047537 0.0066840 0.0047357 0.0067289 0.0086500 0.0076507 0.0106242 0.0076675 0.0067142 0.0066949 0.0018871 0.0018853 0.0037817 0.0028412 0.0028278 0.0018907 0.0018889 0.0018853 0.0086500 0.0096288 0.0066949 0.0096221 0.0076917 0.0076970 0.0106270 0.0047402 0.0057171 0.0057171 0.0086146 0.0248882 0.0229041 0.0105573 0.0076361 0.0076434 0.0135997 0.0087026 0.0038472 0.0038033 0.0086252 0.0076601 0.0086252 0.0076361 0.0038105 0.0086334 0.0047582 0.0047457 0.0086311 0.0076434 0.0066803 0.0047402 0.0105573 0.0077002 0.0076361 0.0066821 0.0057202 0.0057202 0.0076195 0.0047537 0.0057062 0.0096314 0.0077192 0.0056930 0.0057093 0.0066676 0.0076361 0.0076434 0.0066612 0.0077023 0.0066549 0.0086228 0.0076748 0.0096169 0.0076434 0.0127855 0.0067400 0.0056984 0.0057039 0.0076413 0.0076601 0.0066739 0.0057421 0.0066612 0.0076413 0.0076268 0.0047446 0.0086441 0.0086417 0.0038069 0.0066549 0.0086252 0.0047627 0.0047357 0.0066676 0.0086334 0.0076580 0.0095801 0.0047638 0.0067031 0.0066739 0.0076434 0.0048142 0.0076528 0.0096010 0.0047502 0.0076486 0.0037961 0.0066549 0.0056984 0.0066694 0.0106373 0.0076361 0.0047638 0.0037997 0.0038324 0.0066612 0.0057062 0.0056930 0.0066676 0.0066549 0.0038141 0.0076361 0.0066967 0.0096314 0.0076361 0.0067289 0.0066694 0.0066694 0.0057062 0.0076361 0.0076434 0.0066885 0.0047402 0.0086334 0.0066758 0.0076507 0.0076822 0.0077416 0.0106037 0.0057241 0.0155651 0.0155802 0.0166047 0.0018760 0.0018800 0.0000010 0.0000000 0.0047357 0.0066549 0.0115634 0.0087026 0.0086524 0.0107144 0.0086500 0.0086607 0.0105805 0.0076675 0.0105805 0.0105907 0.0106270 0.0115858 0.0086394 0.0076675 0.0106111 0.0076748 0.0066986 0.0047402 0.0076195 0.0085876 0.0056930 0.0096847 0.0067225 0.0057665 0.0057720 0.0067077 0.0066840 0.0067876 0.0066986 0.0106608 0.0086607 0.0086441 0.0086441 0.0076601 0.0087194 0.0047537 0.0038069 0.0038105 0.0066885 0.0047673 0.0057421 0.0056930 0.0086063 0.0038324 0.0047582 0.0038033 0.0066903 0.0086774 0.0086858 0.0096619 0.0086524 0.0086607 0.0086334 0.0076769 0.0076580 0.0086500 0.0096010 0.0096010 0.0076748 0.0096103 0.0086334 0.0086334 0.0077267 0.0086252 0.0086417 0.0086252 0.0057116 0.0056930 0.0076970 0.0066676 0.0076970 0.0076601 0.0086417 0.0096010 0.0086417 0.0086667 0.0096010 0.0086500 0.0106270 0.0106270 0.0066739 0.0086063 0.0057476 0.0066758 0.0096433 
Perecc     0.0197975 0.0028271 0.0037621 0.0028458 0.0096541 0.0056876 0.0056876 0.0047211 0.0066334 0.0047301 0.0047312 0.0095268 0.0095177 0.0096118 0.0095999 0.0095177 0.0126007 0.0086159 0.0009363 0.0009389 0.0009372 0.0009363 0.0018742 0.0086500 0.0086583 0.0076601 0.0056984 0.0018742 0.0037701 0.0057421 0.0028165 0.0018813 0.0037781 0.0018742 0.0038033 0.0057039 0.0047301 0.0076434 0.0047402 0.0037951 0.0037844 0.0037844 0.0037808 0.0066486 0.0037915 0.0056810 0.0037915 0.0037880 0.0037808 0.0057039 0.0066676 0.0037844 0.0076288 0.0047547 0.0047582 0.0076455 0.0018760 0.0028278 0.0028278 0.0037737 0.0216636 0.0196995 0.0075958 0.0047211 0.0047256 0.0105703 0.0057389 0.0009514 0.0009407 0.0056876 0.0047357 0.0056876 0.0047211 0.0009425 0.0056930 0.0018831 0.0018782 0.0056917 0.0047256 0.0037763 0.0018760 0.0075958 0.0047604 0.0047211 0.0037772 0.0028297 0.0028297 0.0047111 0.0018813 0.0028225 0.0066694 0.0047718 0.0028165 0.0028244 0.0037692 0.0047211 0.0047256 0.0037656 0.0047616 0.0037621 0.0056917 0.0047446 0.0066587 0.0047256 0.0097277 0.0038096 0.0028191 0.0028218 0.0047245 0.0047357 0.0037727 0.0028405 0.0037656 0.0047245 0.0047156 0.0018777 0.0057008 0.0056984 0.0009416 0.0037621 0.0056876 0.0018848 0.0018742 0.0037692 0.0056930 0.0047346 0.0066334 0.0018853 0.0037889 0.0037727 0.0047256 0.0019051 0.0047312 0.0066486 0.0018800 0.0047289 0.0009389 0.0037621 0.0028191 0.0037701 0.0076528 0.0047211 0.0018853 0.0009398 0.0009478 0.0037656 0.0028225 0.0028165 0.0037692 0.0037621 0.0009434 0.0047211 0.0037853 0.0066694 0.0047211 0.0038033 0.0037701 0.0037701 0.0028225 0.0047211 0.0047256 0.0037808 0.0018760 0.0056930 0.0037737 0.0047301 0.0047492 0.0047855 0.0076288 0.0028311 0.0125104 0.0125225 0.0135269 0.0066486 0.0066631 0.0037925 0.0047357 0.0000000 0.0018742 0.0085794 0.0057389 0.0057062 0.0077076 0.0057039 0.0057116 0.0076123 0.0047402 0.0076123 0.0076195 0.0076455 0.0085958 0.0056971 0.0047402 0.0076341 0.0047446 0.0037861 0.0000010 0.0028165 0.0037621 0.0009354 0.0067059 0.0037997 0.0028520 0.0028547 0.0037915 0.0037781 0.0038361 0.0037861 0.0076695 0.0057116 0.0057008 0.0057008 0.0047357 0.0057499 0.0018813 0.0009416 0.0009425 0.0037808 0.0018866 0.0028405 0.0028165 0.0056756 0.0009478 0.0018831 0.0009407 0.0037817 0.0057225 0.0057280 0.0066903 0.0057062 0.0057116 0.0056930 0.0047457 0.0047346 0.0057039 0.0066486 0.0066486 0.0047446 0.0066549 0.0056930 0.0056930 0.0047764 0.0056876 0.0056984 0.0056876 0.0028251 0.0009354 0.0047582 0.0037692 0.0047582 0.0047357 0.0056984 0.0066486 0.0056984 0.0057147 0.0066486 0.0057039 0.0076455 0.0076455 0.0037727 0.0056756 0.0028431 0.0037737 0.0066776 
Permic     0.0218573 0.0047289 0.0056635 0.0047604 0.0116275 0.0076123 0.0076123 0.0066334 0.0085608 0.0066460 0.0066486 0.0114739 0.0114629 0.0115765 0.0115623 0.0114629 0.0145929 0.0105692 0.0028191 0.0018813 0.0028218 0.0028191 0.0037621 0.0106111 0.0106213 0.0096103 0.0076268 0.0037621 0.0037701 0.0076854 0.0047111 0.0037763 0.0056876 0.0037621 0.0057256 0.0076341 0.0066460 0.0095893 0.0066612 0.0057134 0.0056971 0.0056971 0.0056917 0.0085794 0.0057080 0.0076030 0.0057080 0.0057026 0.0056917 0.0076341 0.0086040 0.0056971 0.0095709 0.0066821 0.0066867 0.0095918 0.0037656 0.0047301 0.0047301 0.0056810 0.0237196 0.0217492 0.0095293 0.0066334 0.0066397 0.0125378 0.0076801 0.0028649 0.0018848 0.0056876 0.0047357 0.0056876 0.0066334 0.0018884 0.0056930 0.0028297 0.0037701 0.0076175 0.0066397 0.0056850 0.0037656 0.0095293 0.0066890 0.0066334 0.0056864 0.0047334 0.0047334 0.0066194 0.0037763 0.0047211 0.0086063 0.0067059 0.0047111 0.0047245 0.0056743 0.0066334 0.0066397 0.0056689 0.0066905 0.0056635 0.0076175 0.0066676 0.0085935 0.0066397 0.0117164 0.0057353 0.0047156 0.0047200 0.0066382 0.0066549 0.0056796 0.0047514 0.0056689 0.0066382 0.0066257 0.0028218 0.0076288 0.0076268 0.0028351 0.0056635 0.0076123 0.0037834 0.0037621 0.0056743 0.0076195 0.0047346 0.0066334 0.0037844 0.0057039 0.0056796 0.0066397 0.0038242 0.0066486 0.0085794 0.0028251 0.0066445 0.0028271 0.0056635 0.0047156 0.0056756 0.0096010 0.0047211 0.0037844 0.0028297 0.0028540 0.0056689 0.0028225 0.0047111 0.0056743 0.0056635 0.0028405 0.0066334 0.0056984 0.0086063 0.0066334 0.0057256 0.0037701 0.0056756 0.0047211 0.0066334 0.0066397 0.0056917 0.0018760 0.0076195 0.0056810 0.0066460 0.0066739 0.0067252 0.0095709 0.0047357 0.0144878 0.0145018 0.0155158 0.0085794 0.0085981 0.0057093 0.0066549 0.0018742 0.0000000 0.0105242 0.0076801 0.0076361 0.0096701 0.0076341 0.0076434 0.0095501 0.0066612 0.0095501 0.0095592 0.0095918 0.0105444 0.0076247 0.0066612 0.0095775 0.0066676 0.0057008 0.0018760 0.0047111 0.0056635 0.0028165 0.0086537 0.0057202 0.0047707 0.0047752 0.0057080 0.0056876 0.0048039 0.0057008 0.0096221 0.0076434 0.0076288 0.0076288 0.0066549 0.0076949 0.0037763 0.0028351 0.0028378 0.0056917 0.0037870 0.0047514 0.0047111 0.0075958 0.0028540 0.0037799 0.0028324 0.0056930 0.0076580 0.0076654 0.0086334 0.0076361 0.0076434 0.0076195 0.0066694 0.0066524 0.0076341 0.0085794 0.0085794 0.0066676 0.0085876 0.0076195 0.0076195 0.0067123 0.0076123 0.0076268 0.0076123 0.0047256 0.0028165 0.0066867 0.0056743 0.0066867 0.0066549 0.0076268 0.0085794 0.0076268 0.0076486 0.0085794 0.0076341 0.0095918 0.0095918 0.0056796 0.0075958 0.0047559 0.0056810 0.0086169 
Peteph     0.0271934 0.0095867 0.0105242 0.0096514 0.0126756 0.0125378 0.0085794 0.0076288 0.0076288 0.0115492 0.0115523 0.0144840 0.0144700 0.0146147 0.0145967 0.0144700 0.0176864 0.0135854 0.0076195 0.0076413 0.0076268 0.0076195 0.0085794 0.0136395 0.0146548 0.0146120 0.0125621 0.0085794 0.0105472 0.0126599 0.0095501 0.0086123 0.0105703 0.0085794 0.0106419 0.0125742 0.0056864 0.0105675 0.0115746 0.0106185 0.0105878 0.0105878 0.0105776 0.0135269 0.0106082 0.0125225 0.0106082 0.0105980 0.0105776 0.0125742 0.0135662 0.0105878 0.0145515 0.0116113 0.0096262 0.0085794 0.0085876 0.0095893 0.0095893 0.0125225 0.0269510 0.0249626 0.0085981 0.0076288 0.0066694 0.0116031 0.0037951 0.0077449 0.0076560 0.0125378 0.0115634 0.0125378 0.0115271 0.0076706 0.0125499 0.0086205 0.0085981 0.0125466 0.0115381 0.0105647 0.0085876 0.0144878 0.0106361 0.0115271 0.0105675 0.0095959 0.0095959 0.0115019 0.0076413 0.0095709 0.0135698 0.0116532 0.0095501 0.0095775 0.0105444 0.0115271 0.0115381 0.0105343 0.0116275 0.0105242 0.0125466 0.0115858 0.0076247 0.0037737 0.0168269 0.0106596 0.0095592 0.0095684 0.0105545 0.0115634 0.0105545 0.0096329 0.0105343 0.0105545 0.0115129 0.0085958 0.0125654 0.0125621 0.0076633 0.0105242 0.0125378 0.0086288 0.0085794 0.0105444 0.0125499 0.0115604 0.0134973 0.0086311 0.0106009 0.0105545 0.0115381 0.0087231 0.0105242 0.0124831 0.0086063 0.0115462 0.0076413 0.0105242 0.0095592 0.0105472 0.0145978 0.0115271 0.0086311 0.0076486 0.0077150 0.0105343 0.0095709 0.0095501 0.0105444 0.0105242 0.0076780 0.0115271 0.0105907 0.0135698 0.0115271 0.0106419 0.0105472 0.0105472 0.0095709 0.0115271 0.0115381 0.0105776 0.0085876 0.0125499 0.0105573 0.0115492 0.0115969 0.0116873 0.0145515 0.0096010 0.0155499 0.0155651 0.0165885 0.0135269 0.0135567 0.0106111 0.0115634 0.0085794 0.0105242 0.0000000 0.0057134 0.0047256 0.0009469 0.0047245 0.0037772 0.0009354 0.0037692 0.0009354 0.0009363 0.0047312 0.0018777 0.0018813 0.0037692 0.0009380 0.0066676 0.0085981 0.0085876 0.0115019 0.0124831 0.0095501 0.0057121 0.0057202 0.0028458 0.0028485 0.0037915 0.0085794 0.0107353 0.0085981 0.0125775 0.0047301 0.0125654 0.0125654 0.0115634 0.0126756 0.0086123 0.0076633 0.0076706 0.0105776 0.0086370 0.0096329 0.0095501 0.0125104 0.0067382 0.0086205 0.0076560 0.0085876 0.0126141 0.0126264 0.0136130 0.0125775 0.0125897 0.0125499 0.0115888 0.0115604 0.0066676 0.0076123 0.0076123 0.0066524 0.0076195 0.0085876 0.0066549 0.0067123 0.0066486 0.0066612 0.0066486 0.0095801 0.0095501 0.0116194 0.0105444 0.0116194 0.0115634 0.0125621 0.0135269 0.0125621 0.0125986 0.0135269 0.0125742 0.0145836 0.0145836 0.0105545 0.0125104 0.0096421 0.0105573 0.0135865 
Petfam     0.0242637 0.0067335 0.0076801 0.0067792 0.0097413 0.0096780 0.0028412 0.0047627 0.0066931 0.0086918 0.0076801 0.0136154 0.0136022 0.0137392 0.0137221 0.0136022 0.0168259 0.0127060 0.0047774 0.0047912 0.0047820 0.0047774 0.0057389 0.0107545 0.0117655 0.0117310 0.0096967 0.0057389 0.0076970 0.0097725 0.0067077 0.0057610 0.0077139 0.0057389 0.0077663 0.0097061 0.0047718 0.0057366 0.0087110 0.0077491 0.0077267 0.0077267 0.0077192 0.0106654 0.0077416 0.0096660 0.0067465 0.0077342 0.0077192 0.0097061 0.0106965 0.0077267 0.0106419 0.0077192 0.0067252 0.0037951 0.0057444 0.0067354 0.0067354 0.0096660 0.0250938 0.0241181 0.0076633 0.0047627 0.0047673 0.0106654 0.0009478 0.0048563 0.0048004 0.0096780 0.0087026 0.0096780 0.0086750 0.0048096 0.0096873 0.0057665 0.0057515 0.0096847 0.0086834 0.0077097 0.0057444 0.0116307 0.0077620 0.0086750 0.0077118 0.0067400 0.0067400 0.0086560 0.0047912 0.0067225 0.0096660 0.0077470 0.0067077 0.0067271 0.0076949 0.0086750 0.0086834 0.0076875 0.0087509 0.0076801 0.0096847 0.0087194 0.0047809 0.0047673 0.0139078 0.0077793 0.0067142 0.0067206 0.0086810 0.0087026 0.0077023 0.0067661 0.0076875 0.0086810 0.0086643 0.0057499 0.0096994 0.0096967 0.0048050 0.0076801 0.0096780 0.0057720 0.0057389 0.0076949 0.0096873 0.0087002 0.0106419 0.0057736 0.0077363 0.0077023 0.0086834 0.0058354 0.0076801 0.0096355 0.0057570 0.0086894 0.0047912 0.0076801 0.0067142 0.0076970 0.0117195 0.0086750 0.0057736 0.0047958 0.0048375 0.0076875 0.0067225 0.0067077 0.0076949 0.0076801 0.0048142 0.0086750 0.0077288 0.0106994 0.0086750 0.0077663 0.0076970 0.0076970 0.0067225 0.0086750 0.0086834 0.0077192 0.0057444 0.0096873 0.0077044 0.0086918 0.0087279 0.0087961 0.0116822 0.0047774 0.0126230 0.0126353 0.0136491 0.0106654 0.0106890 0.0077438 0.0087026 0.0057389 0.0076801 0.0057134 0.0000000 0.0009425 0.0048074 0.0028493 0.0009434 0.0047526 0.0018942 0.0047526 0.0047571 0.0028412 0.0057243 0.0038096 0.0018942 0.0047661 0.0018960 0.0038033 0.0057444 0.0086560 0.0096355 0.0067077 0.0028656 0.0009490 0.0000010 0.0000010 0.0028608 0.0037951 0.0068122 0.0038033 0.0077044 0.0018902 0.0086750 0.0086750 0.0076875 0.0087509 0.0057610 0.0048050 0.0048096 0.0077192 0.0057776 0.0067661 0.0067077 0.0086750 0.0048328 0.0057665 0.0048004 0.0037987 0.0097371 0.0097466 0.0107336 0.0097088 0.0097182 0.0096873 0.0087218 0.0086918 0.0028493 0.0037951 0.0037951 0.0009442 0.0037987 0.0028439 0.0028439 0.0019087 0.0028412 0.0028466 0.0028412 0.0067289 0.0067077 0.0087448 0.0076949 0.0087448 0.0087026 0.0096967 0.0106654 0.0096967 0.0097250 0.0106654 0.0097061 0.0117081 0.0117081 0.0077023 0.0096567 0.0067726 0.0077044 0.0107127 
Petfas     0.0241176 0.0066949 0.0076361 0.0067400 0.0096847 0.0096221 0.0037737 0.0047357 0.0066549 0.0086417 0.0076361 0.0135364 0.0135234 0.0136588 0.0136419 0.0135234 0.0167266 0.0126319 0.0047502 0.0047638 0.0047547 0.0047502 0.0057062 0.0106918 0.0116967 0.0116626 0.0096407 0.0057062 0.0076528 0.0097156 0.0066694 0.0057280 0.0076695 0.0057062 0.0077214 0.0096500 0.0047446 0.0057039 0.0086607 0.0077044 0.0076822 0.0076822 0.0076748 0.0106037 0.0076970 0.0096103 0.0067077 0.0076896 0.0076748 0.0096500 0.0106344 0.0076822 0.0105805 0.0076748 0.0057256 0.0037737 0.0057116 0.0066967 0.0066967 0.0096103 0.0259891 0.0239977 0.0076195 0.0047357 0.0047402 0.0106037 0.0000010 0.0048282 0.0047729 0.0096221 0.0086524 0.0096221 0.0086252 0.0047820 0.0096314 0.0057334 0.0057186 0.0096288 0.0086334 0.0076654 0.0057116 0.0115634 0.0077171 0.0086252 0.0076675 0.0067013 0.0067013 0.0086063 0.0047638 0.0066840 0.0096103 0.0077023 0.0066694 0.0066885 0.0076507 0.0086252 0.0086334 0.0076434 0.0087002 0.0076361 0.0096288 0.0086690 0.0066803 0.0047402 0.0138254 0.0077342 0.0066758 0.0066821 0.0086311 0.0086524 0.0076580 0.0067271 0.0076434 0.0086311 0.0086146 0.0057171 0.0096433 0.0096407 0.0047774 0.0076361 0.0096221 0.0057389 0.0057062 0.0076507 0.0096314 0.0086500 0.0105805 0.0057405 0.0076917 0.0076580 0.0086334 0.0058016 0.0076361 0.0095801 0.0057241 0.0086394 0.0047638 0.0076361 0.0066758 0.0076528 0.0116513 0.0086252 0.0057405 0.0047683 0.0048096 0.0076434 0.0066840 0.0066694 0.0076507 0.0076361 0.0047866 0.0086252 0.0076843 0.0106373 0.0086252 0.0077214 0.0076528 0.0076528 0.0066840 0.0086252 0.0086334 0.0076748 0.0057116 0.0096314 0.0076601 0.0086417 0.0086774 0.0087448 0.0116144 0.0047502 0.0125499 0.0125621 0.0135698 0.0106037 0.0106270 0.0076991 0.0086524 0.0057062 0.0076361 0.0047256 0.0009425 0.0000000 0.0038205 0.0018853 0.0000010 0.0037737 0.0009401 0.0037737 0.0037772 0.0018800 0.0047346 0.0028358 0.0009401 0.0037844 0.0028331 0.0037817 0.0057116 0.0086063 0.0095801 0.0066694 0.0047661 0.0018907 0.0000010 0.0000010 0.0028473 0.0037737 0.0067726 0.0037817 0.0076601 0.0018795 0.0086252 0.0086252 0.0076434 0.0087002 0.0057280 0.0047774 0.0047820 0.0076748 0.0057444 0.0067271 0.0066694 0.0096010 0.0038407 0.0057334 0.0047729 0.0037772 0.0096806 0.0096900 0.0106711 0.0096526 0.0096619 0.0096314 0.0086714 0.0086500 0.0037844 0.0047256 0.0047256 0.0018813 0.0047301 0.0037772 0.0037772 0.0028520 0.0037737 0.0037808 0.0037737 0.0066903 0.0066694 0.0086941 0.0076507 0.0086941 0.0086524 0.0096407 0.0106037 0.0096407 0.0096686 0.0106037 0.0096500 0.0116400 0.0116400 0.0076580 0.0096010 0.0067335 0.0076601 0.0106505 
Petgia     0.0252386 0.0087207 0.0096701 0.0087123 0.0107487 0.0106803 0.0077076 0.0067465 0.0067465 0.0107011 0.0107040 0.0126655 0.0126531 0.0126936 0.0126778 0.0126531 0.0157560 0.0116696 0.0067382 0.0067577 0.0067447 0.0067382 0.0077076 0.0128038 0.0138280 0.0137871 0.0117215 0.0077076 0.0096915 0.0117101 0.0086871 0.0077374 0.0097129 0.0077076 0.0097794 0.0117330 0.0047890 0.0097103 0.0107248 0.0097576 0.0097292 0.0097292 0.0097197 0.0126970 0.0097386 0.0116841 0.0097481 0.0097386 0.0097197 0.0117330 0.0127343 0.0097292 0.0137294 0.0107592 0.0087570 0.0077076 0.0077150 0.0087231 0.0087231 0.0116841 0.0239679 0.0229956 0.0077246 0.0067465 0.0057776 0.0107516 0.0028766 0.0067905 0.0067708 0.0116987 0.0107144 0.0116987 0.0106803 0.0067839 0.0117101 0.0077449 0.0077246 0.0117069 0.0106907 0.0097077 0.0077150 0.0136685 0.0096888 0.0106803 0.0097103 0.0087292 0.0087292 0.0096701 0.0067577 0.0087062 0.0127377 0.0107040 0.0086871 0.0087123 0.0096888 0.0106803 0.0106907 0.0096795 0.0106803 0.0096701 0.0117069 0.0107353 0.0067420 0.0028601 0.0148805 0.0097103 0.0086955 0.0087039 0.0096982 0.0107144 0.0096982 0.0086871 0.0096795 0.0096982 0.0106671 0.0077225 0.0117247 0.0117215 0.0067773 0.0096701 0.0116987 0.0077524 0.0077076 0.0096888 0.0117101 0.0107115 0.0126688 0.0077545 0.0097413 0.0096982 0.0106907 0.0077696 0.0096701 0.0116470 0.0077320 0.0106982 0.0067577 0.0096701 0.0086955 0.0096915 0.0127377 0.0106803 0.0077545 0.0067577 0.0067642 0.0096795 0.0087062 0.0086871 0.0096888 0.0096701 0.0067905 0.0106803 0.0097318 0.0117101 0.0106803 0.0097794 0.0096915 0.0096915 0.0087062 0.0106803 0.0106803 0.0097197 0.0077150 0.0117101 0.0097009 0.0107011 0.0107458 0.0107353 0.0137294 0.0087339 0.0167640 0.0167805 0.0168015 0.0126970 0.0127252 0.0097508 0.0107144 0.0077076 0.0096701 0.0009469 0.0048074 0.0038205 0.0000000 0.0038196 0.0028629 0.0000010 0.0028567 0.0000010 0.0000010 0.0038251 0.0000010 0.0009505 0.0028567 0.0000010 0.0057752 0.0077246 0.0077150 0.0106568 0.0116470 0.0086871 0.0047695 0.0048178 0.0019155 0.0019174 0.0028738 0.0077076 0.0097794 0.0077246 0.0117361 0.0038242 0.0117247 0.0117247 0.0107144 0.0117247 0.0077374 0.0067773 0.0067839 0.0097197 0.0077599 0.0087632 0.0086871 0.0106803 0.0057864 0.0077449 0.0067708 0.0077150 0.0117706 0.0117706 0.0127786 0.0117361 0.0117476 0.0117101 0.0107382 0.0107011 0.0057752 0.0067317 0.0067317 0.0057628 0.0067382 0.0077150 0.0057641 0.0057641 0.0057586 0.0057697 0.0057586 0.0087147 0.0086871 0.0097481 0.0096888 0.0097481 0.0097009 0.0117101 0.0116728 0.0107011 0.0107324 0.0116728 0.0107115 0.0127252 0.0127252 0.0096982 0.0116728 0.0086955 0.0086955 0.0117247 
Pethor     0.0241117 0.0066931 0.0076341 0.0067382 0.0117132 0.0096195 0.0057039 0.0066821 0.0086228 0.0086394 0.0086417 0.0135329 0.0135198 0.0136552 0.0136383 0.0135198 0.0167223 0.0126286 0.0047492 0.0047627 0.0047537 0.0047492 0.0057039 0.0106890 0.0116935 0.0116595 0.0096381 0.0057039 0.0076507 0.0097129 0.0066676 0.0057256 0.0076675 0.0057039 0.0077192 0.0096473 0.0047435 0.0076654 0.0086583 0.0077023 0.0076801 0.0076801 0.0076727 0.0106009 0.0076949 0.0096077 0.0076949 0.0076875 0.0076727 0.0096473 0.0106316 0.0076801 0.0116113 0.0086858 0.0067206 0.0057039 0.0057093 0.0066949 0.0066949 0.0096077 0.0259829 0.0239918 0.0095985 0.0066821 0.0066885 0.0126297 0.0018960 0.0048271 0.0047718 0.0096195 0.0086500 0.0096195 0.0086228 0.0047809 0.0096288 0.0057311 0.0057171 0.0096262 0.0076413 0.0076633 0.0057093 0.0115604 0.0077150 0.0076341 0.0066803 0.0066867 0.0066995 0.0086040 0.0047627 0.0066821 0.0106344 0.0087170 0.0066676 0.0066867 0.0076486 0.0086228 0.0086311 0.0076413 0.0086978 0.0076341 0.0096262 0.0086667 0.0066777 0.0047390 0.0138217 0.0077320 0.0066739 0.0066803 0.0086288 0.0086500 0.0076560 0.0067252 0.0076413 0.0086288 0.0086123 0.0057147 0.0096407 0.0096381 0.0047764 0.0076341 0.0096195 0.0057366 0.0057039 0.0076486 0.0096288 0.0086477 0.0105776 0.0057389 0.0076896 0.0076560 0.0086311 0.0057999 0.0076341 0.0095775 0.0057225 0.0086370 0.0047627 0.0076341 0.0066739 0.0076507 0.0116482 0.0086228 0.0057389 0.0047673 0.0048085 0.0076413 0.0066821 0.0066676 0.0076486 0.0076341 0.0047855 0.0086228 0.0076822 0.0106344 0.0086228 0.0077192 0.0076507 0.0076507 0.0066821 0.0086228 0.0076413 0.0066867 0.0057093 0.0096288 0.0076580 0.0086394 0.0086750 0.0087424 0.0116113 0.0067031 0.0145940 0.0146082 0.0156299 0.0106009 0.0106242 0.0076970 0.0086500 0.0057039 0.0076341 0.0047245 0.0028493 0.0018853 0.0038196 0.0000000 0.0018871 0.0037727 0.0000010 0.0037727 0.0037763 0.0037889 0.0047334 0.0028351 0.0000010 0.0037834 0.0047582 0.0057171 0.0057093 0.0086040 0.0095775 0.0066676 0.0047650 0.0038105 0.0009478 0.0009487 0.0028466 0.0057039 0.0077869 0.0057171 0.0096500 0.0037880 0.0096407 0.0096407 0.0086500 0.0097250 0.0057256 0.0047764 0.0047809 0.0076727 0.0057421 0.0067252 0.0066676 0.0095985 0.0038398 0.0057311 0.0047718 0.0057093 0.0096780 0.0096873 0.0106682 0.0096500 0.0096593 0.0096288 0.0086690 0.0086477 0.0057202 0.0066676 0.0066676 0.0037915 0.0066739 0.0057093 0.0057093 0.0047901 0.0057039 0.0057147 0.0057039 0.0066885 0.0066676 0.0086918 0.0076486 0.0086918 0.0086500 0.0096381 0.0106009 0.0096381 0.0096660 0.0106009 0.0096473 0.0116369 0.0116369 0.0076560 0.0095985 0.0067317 0.0076580 0.0106476 
Petiko     0.0241418 0.0067013 0.0076434 0.0067465 0.0096941 0.0096314 0.0037772 0.0047402 0.0066612 0.0086500 0.0076434 0.0125587 0.0125466 0.0126722 0.0126565 0.0125466 0.0157292 0.0116501 0.0047547 0.0047683 0.0047593 0.0047547 0.0057116 0.0107022 0.0117081 0.0116739 0.0096500 0.0057116 0.0076601 0.0097250 0.0066758 0.0057334 0.0076769 0.0057116 0.0077288 0.0096593 0.0037925 0.0057093 0.0086690 0.0077118 0.0076896 0.0076896 0.0076822 0.0106139 0.0077044 0.0096195 0.0067142 0.0076970 0.0076822 0.0096593 0.0106447 0.0076896 0.0105907 0.0076822 0.0057311 0.0037772 0.0057171 0.0067031 0.0067031 0.0096195 0.0249687 0.0229784 0.0076268 0.0047402 0.0047446 0.0106139 0.0000010 0.0048328 0.0047774 0.0096314 0.0086607 0.0096314 0.0086334 0.0047866 0.0096407 0.0057389 0.0057241 0.0096381 0.0086417 0.0076727 0.0057171 0.0115746 0.0077246 0.0086334 0.0076748 0.0067077 0.0067077 0.0086146 0.0047683 0.0066903 0.0096195 0.0077097 0.0066758 0.0066949 0.0076580 0.0086334 0.0086417 0.0076507 0.0087086 0.0076434 0.0096381 0.0086774 0.0057202 0.0037889 0.0138391 0.0077416 0.0066821 0.0066885 0.0086311 0.0086607 0.0076654 0.0067335 0.0076507 0.0086311 0.0086228 0.0057225 0.0096526 0.0096500 0.0047820 0.0076434 0.0096314 0.0057444 0.0057116 0.0076580 0.0096407 0.0086583 0.0105907 0.0057460 0.0076991 0.0076654 0.0086417 0.0058072 0.0076434 0.0095893 0.0057295 0.0086477 0.0047683 0.0076434 0.0066821 0.0076601 0.0116626 0.0086334 0.0057460 0.0047729 0.0048142 0.0076507 0.0066903 0.0066758 0.0076580 0.0076434 0.0047912 0.0086334 0.0076917 0.0106476 0.0086334 0.0077288 0.0076601 0.0076601 0.0066903 0.0086334 0.0086417 0.0076822 0.0057171 0.0096407 0.0076675 0.0086500 0.0086858 0.0087533 0.0116256 0.0047547 0.0125621 0.0125742 0.0135830 0.0106139 0.0106373 0.0077065 0.0086607 0.0057116 0.0076434 0.0037772 0.0009434 0.0000010 0.0028629 0.0018871 0.0000000 0.0028278 0.0009409 0.0028278 0.0028305 0.0000010 0.0037844 0.0018889 0.0009409 0.0028358 0.0028358 0.0037853 0.0057171 0.0086146 0.0095893 0.0066758 0.0038096 0.0018907 0.0000010 0.0000010 0.0018965 0.0037772 0.0067792 0.0037853 0.0076675 0.0009389 0.0086334 0.0086334 0.0076507 0.0087086 0.0057334 0.0047820 0.0047866 0.0076822 0.0057499 0.0067335 0.0066758 0.0096103 0.0038444 0.0057389 0.0047774 0.0037808 0.0096900 0.0096994 0.0106815 0.0096619 0.0096712 0.0096407 0.0086797 0.0086583 0.0037880 0.0047301 0.0047301 0.0018831 0.0047346 0.0037808 0.0037808 0.0028547 0.0037772 0.0037844 0.0037772 0.0066967 0.0066758 0.0087026 0.0076580 0.0087026 0.0086607 0.0096500 0.0106139 0.0096500 0.0096780 0.0106139 0.0096593 0.0116513 0.0116513 0.0076654 0.0096103 0.0067400 0.0076675 0.0106608 
Petkas     0.0261383 0.0086123 0.0095501 0.0086703 0.0116790 0.0115523 0.0076123 0.0066631 0.0066631 0.0105675 0.0105703 0.0134938 0.0134808 0.0136154 0.0135986 0.0134808 0.0166731 0.0125919 0.0066549 0.0066739 0.0066612 0.0066549 0.0076123 0.0126420 0.0136528 0.0136130 0.0115746 0.0076123 0.0095709 0.0116646 0.0085794 0.0076413 0.0095918 0.0076123 0.0096567 0.0115858 0.0047301 0.0095893 0.0105907 0.0096355 0.0096077 0.0096077 0.0095985 0.0125378 0.0096262 0.0115381 0.0096262 0.0096169 0.0095985 0.0115858 0.0125742 0.0096077 0.0135567 0.0106242 0.0086477 0.0076123 0.0076195 0.0086146 0.0086146 0.0115381 0.0259054 0.0239201 0.0076288 0.0066631 0.0057062 0.0106168 0.0028412 0.0067642 0.0066867 0.0115523 0.0105805 0.0115523 0.0105472 0.0066995 0.0115634 0.0076486 0.0076288 0.0115604 0.0105573 0.0095867 0.0076195 0.0134973 0.0096514 0.0105472 0.0095893 0.0086205 0.0086205 0.0105242 0.0066739 0.0085981 0.0125775 0.0106625 0.0085794 0.0086040 0.0095684 0.0105472 0.0105573 0.0095592 0.0106390 0.0095501 0.0115604 0.0106009 0.0066587 0.0028251 0.0158079 0.0096727 0.0085876 0.0085958 0.0095775 0.0105805 0.0095775 0.0086537 0.0095592 0.0095775 0.0105343 0.0076268 0.0115777 0.0115746 0.0066931 0.0095501 0.0115523 0.0076560 0.0076123 0.0095684 0.0115634 0.0105776 0.0125104 0.0076580 0.0096195 0.0095775 0.0105573 0.0077395 0.0095501 0.0115019 0.0076361 0.0105647 0.0066739 0.0095501 0.0085876 0.0095709 0.0135997 0.0105472 0.0076580 0.0066803 0.0067382 0.0095592 0.0085981 0.0085794 0.0095684 0.0095501 0.0067059 0.0105472 0.0096103 0.0125775 0.0105472 0.0096567 0.0095709 0.0095709 0.0085981 0.0105472 0.0105573 0.0095985 0.0076195 0.0115634 0.0095801 0.0105675 0.0106111 0.0106936 0.0135567 0.0086252 0.0165519 0.0165681 0.0175963 0.0125378 0.0125654 0.0096288 0.0105805 0.0076123 0.0095501 0.0009354 0.0047526 0.0037737 0.0000010 0.0037727 0.0028278 0.0000000 0.0028218 0.0000010 0.0000010 0.0037781 0.0009372 0.0009389 0.0028218 0.0000010 0.0057039 0.0076288 0.0076195 0.0105242 0.0115019 0.0085794 0.0047514 0.0047582 0.0018937 0.0018955 0.0028385 0.0076123 0.0097413 0.0076288 0.0115888 0.0037772 0.0115777 0.0115777 0.0105805 0.0116790 0.0076413 0.0066931 0.0066995 0.0095985 0.0076633 0.0086537 0.0085794 0.0115271 0.0057641 0.0076486 0.0066867 0.0076195 0.0116225 0.0116338 0.0126175 0.0115888 0.0116000 0.0115634 0.0106037 0.0105776 0.0057039 0.0066486 0.0066486 0.0056917 0.0066549 0.0076195 0.0056930 0.0057421 0.0056876 0.0056984 0.0056876 0.0086063 0.0085794 0.0106316 0.0095684 0.0106316 0.0105805 0.0115746 0.0125378 0.0115746 0.0116082 0.0125378 0.0115858 0.0135865 0.0135865 0.0095775 0.0115271 0.0086620 0.0095801 0.0125931 
Petkip     0.0230415 0.0057202 0.0066612 0.0057586 0.0107069 0.0086334 0.0047402 0.0057116 0.0076434 0.0076580 0.0076601 0.0125312 0.0125192 0.0126442 0.0126286 0.0125192 0.0156942 0.0116244 0.0037889 0.0037997 0.0037925 0.0037889 0.0047402 0.0096900 0.0106890 0.0106579 0.0086500 0.0047402 0.0066758 0.0087170 0.0056984 0.0047582 0.0066903 0.0047402 0.0067354 0.0086583 0.0037844 0.0066885 0.0076748 0.0067206 0.0067013 0.0067013 0.0066949 0.0096103 0.0067142 0.0086228 0.0067142 0.0067077 0.0066949 0.0086583 0.0096381 0.0067013 0.0106139 0.0076991 0.0057444 0.0047402 0.0047446 0.0057225 0.0057225 0.0086228 0.0249129 0.0229269 0.0086146 0.0057116 0.0057171 0.0116256 0.0009454 0.0038509 0.0038069 0.0086334 0.0076675 0.0086334 0.0076434 0.0038141 0.0086417 0.0047627 0.0047502 0.0086394 0.0076507 0.0066867 0.0047446 0.0105675 0.0067317 0.0076434 0.0066885 0.0057256 0.0057256 0.0076268 0.0037997 0.0057116 0.0096407 0.0077267 0.0056984 0.0057147 0.0066739 0.0076434 0.0076507 0.0066676 0.0077097 0.0066612 0.0086394 0.0076822 0.0057080 0.0037808 0.0127981 0.0067465 0.0057039 0.0057093 0.0076486 0.0076675 0.0066803 0.0057476 0.0066676 0.0076486 0.0076341 0.0047492 0.0086524 0.0086500 0.0038105 0.0066612 0.0086334 0.0047673 0.0047402 0.0066739 0.0086417 0.0076654 0.0095893 0.0047683 0.0067096 0.0066803 0.0076507 0.0048189 0.0066612 0.0085958 0.0047547 0.0076560 0.0037997 0.0066612 0.0057039 0.0066758 0.0106476 0.0076434 0.0047683 0.0038033 0.0038361 0.0066676 0.0057116 0.0056984 0.0066739 0.0066612 0.0038178 0.0076434 0.0067031 0.0096407 0.0076434 0.0067354 0.0066758 0.0066758 0.0057116 0.0076434 0.0076507 0.0066949 0.0047446 0.0086417 0.0066821 0.0076580 0.0076896 0.0077491 0.0106139 0.0057295 0.0135830 0.0135962 0.0146120 0.0096103 0.0096314 0.0067160 0.0076675 0.0047402 0.0066612 0.0037692 0.0018942 0.0009401 0.0028567 0.0000010 0.0009409 0.0028218 0.0000000 0.0028218 0.0028244 0.0028338 0.0037763 0.0018848 0.0000010 0.0028297 0.0037961 0.0047502 0.0047446 0.0076268 0.0085958 0.0056984 0.0038014 0.0028500 0.0000010 0.0000010 0.0018925 0.0047402 0.0067942 0.0047502 0.0086607 0.0028331 0.0086524 0.0086524 0.0076675 0.0087279 0.0047582 0.0038105 0.0038141 0.0066949 0.0047718 0.0057476 0.0056984 0.0086146 0.0028718 0.0047627 0.0038069 0.0047446 0.0086858 0.0086941 0.0096712 0.0086607 0.0086690 0.0086417 0.0076843 0.0076654 0.0047537 0.0056984 0.0056984 0.0028358 0.0057039 0.0047446 0.0047446 0.0038214 0.0047402 0.0047492 0.0047402 0.0057171 0.0056984 0.0077044 0.0066739 0.0077044 0.0076675 0.0086500 0.0096103 0.0086500 0.0086750 0.0096103 0.0086583 0.0106373 0.0106373 0.0066803 0.0086146 0.0057531 0.0066821 0.0096526 
Petmac     0.0261383 0.0086123 0.0095501 0.0086703 0.0116790 0.0115523 0.0076123 0.0066631 0.0066631 0.0105675 0.0105703 0.0134938 0.0134808 0.0136154 0.0135986 0.0134808 0.0166731 0.0125919 0.0066549 0.0066739 0.0066612 0.0066549 0.0076123 0.0126420 0.0136528 0.0136130 0.0115746 0.0076123 0.0095709 0.0116646 0.0085794 0.0076413 0.0095918 0.0076123 0.0096567 0.0115858 0.0047301 0.0095893 0.0105907 0.0096355 0.0096077 0.0096077 0.0095985 0.0125378 0.0096262 0.0115381 0.0096262 0.0096169 0.0095985 0.0115858 0.0125742 0.0096077 0.0135567 0.0106242 0.0086477 0.0076123 0.0076195 0.0086146 0.0086146 0.0115381 0.0259054 0.0239201 0.0076288 0.0066631 0.0057062 0.0106168 0.0028412 0.0067642 0.0066867 0.0115523 0.0105805 0.0115523 0.0105472 0.0066995 0.0115634 0.0076486 0.0076288 0.0115604 0.0105573 0.0095867 0.0076195 0.0134973 0.0096514 0.0105472 0.0095893 0.0086205 0.0086205 0.0105242 0.0066739 0.0085981 0.0125775 0.0106625 0.0085794 0.0086040 0.0095684 0.0105472 0.0105573 0.0095592 0.0106390 0.0095501 0.0115604 0.0106009 0.0066587 0.0028251 0.0158079 0.0096727 0.0085876 0.0085958 0.0095775 0.0105805 0.0095775 0.0086537 0.0095592 0.0095775 0.0105343 0.0076268 0.0115777 0.0115746 0.0066931 0.0095501 0.0115523 0.0076560 0.0076123 0.0095684 0.0115634 0.0105776 0.0125104 0.0076580 0.0096195 0.0095775 0.0105573 0.0077395 0.0095501 0.0115019 0.0076361 0.0105647 0.0066739 0.0095501 0.0085876 0.0095709 0.0135997 0.0105472 0.0076580 0.0066803 0.0067382 0.0095592 0.0085981 0.0085794 0.0095684 0.0095501 0.0067059 0.0105472 0.0096103 0.0125775 0.0105472 0.0096567 0.0095709 0.0095709 0.0085981 0.0105472 0.0105573 0.0095985 0.0076195 0.0115634 0.0095801 0.0105675 0.0106111 0.0106936 0.0135567 0.0086252 0.0165519 0.0165681 0.0175963 0.0125378 0.0125654 0.0096288 0.0105805 0.0076123 0.0095501 0.0009354 0.0047526 0.0037737 0.0000010 0.0037727 0.0028278 0.0000010 0.0028218 0.0000000 0.0000010 0.0037781 0.0009372 0.0009389 0.0028218 0.0000010 0.0057039 0.0076288 0.0076195 0.0105242 0.0115019 0.0085794 0.0047514 0.0047582 0.0018937 0.0018955 0.0028385 0.0076123 0.0097413 0.0076288 0.0115888 0.0037772 0.0115777 0.0115777 0.0105805 0.0116790 0.0076413 0.0066931 0.0066995 0.0095985 0.0076633 0.0086537 0.0085794 0.0115271 0.0057641 0.0076486 0.0066867 0.0076195 0.0116225 0.0116338 0.0126175 0.0115888 0.0116000 0.0115634 0.0106037 0.0105776 0.0057039 0.0066486 0.0066486 0.0056917 0.0066549 0.0076195 0.0056930 0.0057421 0.0056876 0.0056984 0.0056876 0.0086063 0.0085794 0.0106316 0.0095684 0.0106316 0.0105805 0.0115746 0.0125378 0.0115746 0.0116082 0.0125378 0.0115858 0.0135865 0.0135865 0.0095775 0.0115271 0.0086620 0.0095801 0.0125931 
Petmos     0.0261646 0.0086205 0.0095592 0.0086787 0.0116904 0.0115634 0.0076195 0.0066694 0.0066694 0.0105776 0.0105805 0.0135068 0.0134938 0.0136286 0.0136118 0.0134938 0.0166895 0.0126041 0.0066612 0.0066803 0.0066676 0.0066612 0.0076195 0.0126543 0.0136661 0.0136262 0.0115858 0.0076195 0.0095801 0.0116759 0.0085876 0.0076486 0.0096010 0.0076195 0.0096660 0.0115969 0.0047346 0.0095985 0.0106009 0.0096447 0.0096169 0.0096169 0.0096077 0.0125499 0.0096355 0.0115492 0.0096355 0.0096262 0.0096077 0.0115969 0.0125864 0.0096169 0.0135698 0.0106344 0.0086560 0.0076195 0.0076268 0.0086228 0.0086228 0.0115492 0.0259311 0.0239440 0.0076361 0.0066694 0.0057116 0.0106270 0.0028439 0.0067708 0.0066931 0.0115634 0.0105907 0.0115634 0.0105573 0.0067059 0.0115746 0.0076560 0.0076361 0.0115715 0.0105675 0.0095959 0.0076268 0.0135103 0.0096608 0.0105573 0.0095985 0.0086288 0.0086288 0.0105343 0.0066803 0.0086063 0.0125897 0.0106728 0.0085876 0.0086123 0.0095775 0.0105573 0.0105675 0.0095684 0.0106493 0.0095592 0.0115715 0.0106111 0.0066650 0.0028278 0.0158235 0.0096821 0.0085958 0.0086040 0.0095867 0.0105907 0.0095867 0.0086620 0.0095684 0.0095867 0.0105444 0.0076341 0.0115888 0.0115858 0.0066995 0.0095592 0.0115634 0.0076633 0.0076195 0.0095775 0.0115746 0.0105878 0.0125225 0.0076654 0.0096288 0.0095867 0.0105675 0.0077470 0.0095592 0.0115129 0.0076434 0.0105748 0.0066803 0.0095592 0.0085958 0.0095801 0.0136130 0.0105573 0.0076654 0.0066867 0.0067447 0.0095684 0.0086063 0.0085876 0.0095775 0.0095592 0.0067123 0.0105573 0.0096195 0.0125897 0.0105573 0.0096660 0.0095801 0.0095801 0.0086063 0.0105573 0.0105675 0.0096077 0.0076268 0.0115746 0.0095893 0.0105776 0.0106213 0.0107040 0.0135698 0.0086334 0.0165681 0.0165842 0.0176135 0.0125499 0.0125775 0.0096381 0.0105907 0.0076195 0.0095592 0.0009363 0.0047571 0.0037772 0.0000010 0.0037763 0.0028305 0.0000010 0.0028244 0.0000010 0.0000000 0.0037817 0.0009380 0.0009398 0.0028244 0.0000010 0.0057093 0.0076361 0.0076268 0.0105343 0.0115129 0.0085876 0.0047559 0.0047627 0.0018955 0.0018973 0.0028412 0.0076195 0.0097508 0.0076361 0.0116000 0.0037808 0.0115888 0.0115888 0.0105907 0.0106728 0.0076486 0.0066995 0.0067059 0.0096077 0.0076706 0.0086620 0.0085876 0.0115381 0.0057697 0.0076560 0.0066931 0.0076268 0.0116338 0.0116450 0.0126297 0.0116000 0.0116113 0.0115746 0.0106139 0.0105878 0.0057093 0.0066549 0.0066549 0.0056971 0.0066612 0.0076268 0.0056984 0.0057476 0.0056930 0.0057039 0.0056930 0.0086146 0.0085876 0.0106419 0.0095775 0.0106419 0.0105907 0.0115858 0.0125499 0.0115858 0.0116194 0.0125499 0.0115969 0.0135997 0.0135997 0.0095867 0.0115381 0.0086703 0.0095893 0.0126053 
Petort     0.0262563 0.0086500 0.0095918 0.0087086 0.0116790 0.0116031 0.0056876 0.0066631 0.0085981 0.0106139 0.0095918 0.0135531 0.0135400 0.0136758 0.0136588 0.0135400 0.0167475 0.0126476 0.0066840 0.0067031 0.0066903 0.0066840 0.0076455 0.0126981 0.0137135 0.0136733 0.0116256 0.0076455 0.0096129 0.0117164 0.0086169 0.0076748 0.0096340 0.0076455 0.0096994 0.0116369 0.0047502 0.0076434 0.0106373 0.0096780 0.0096500 0.0096500 0.0096407 0.0125931 0.0096686 0.0115888 0.0086667 0.0096593 0.0096407 0.0116369 0.0126297 0.0096500 0.0125654 0.0096407 0.0076727 0.0056876 0.0076528 0.0086524 0.0086524 0.0115888 0.0260213 0.0240276 0.0095709 0.0066631 0.0066694 0.0125931 0.0009436 0.0067942 0.0067160 0.0116031 0.0106270 0.0116031 0.0105935 0.0067289 0.0116144 0.0076822 0.0076622 0.0116113 0.0106037 0.0096288 0.0076528 0.0135567 0.0096941 0.0105935 0.0096314 0.0086583 0.0086583 0.0105703 0.0067031 0.0086358 0.0115888 0.0096753 0.0086169 0.0086417 0.0096103 0.0105935 0.0106037 0.0096010 0.0106861 0.0095918 0.0116113 0.0106476 0.0066885 0.0047457 0.0158789 0.0097156 0.0086252 0.0086334 0.0096195 0.0106270 0.0096195 0.0086918 0.0096010 0.0096195 0.0105805 0.0076601 0.0116287 0.0116256 0.0067225 0.0095918 0.0116031 0.0076896 0.0076455 0.0096103 0.0116144 0.0106242 0.0125654 0.0076917 0.0096619 0.0096195 0.0106037 0.0077739 0.0095918 0.0115523 0.0076695 0.0106111 0.0067031 0.0095918 0.0086252 0.0096129 0.0136600 0.0105935 0.0076917 0.0067096 0.0067679 0.0096010 0.0086358 0.0086169 0.0096103 0.0095918 0.0067354 0.0105935 0.0096526 0.0126331 0.0105935 0.0096994 0.0096129 0.0096129 0.0086358 0.0105935 0.0106037 0.0096407 0.0076528 0.0116144 0.0096221 0.0106139 0.0106579 0.0107411 0.0136165 0.0066840 0.0145515 0.0145656 0.0155843 0.0125931 0.0126208 0.0096712 0.0106270 0.0076455 0.0095918 0.0047312 0.0028412 0.0018800 0.0038251 0.0037889 0.0000010 0.0037781 0.0028338 0.0037781 0.0037817 0.0000000 0.0047402 0.0028392 0.0028338 0.0037889 0.0047446 0.0057008 0.0076528 0.0105703 0.0115523 0.0086169 0.0047718 0.0028446 0.0009472 0.0009481 0.0028507 0.0056876 0.0087509 0.0057008 0.0096221 0.0018818 0.0105935 0.0105935 0.0096010 0.0106861 0.0076748 0.0067225 0.0067289 0.0096407 0.0076970 0.0086918 0.0086169 0.0115777 0.0057904 0.0076822 0.0067160 0.0056930 0.0116739 0.0116853 0.0126734 0.0116400 0.0116513 0.0116144 0.0106505 0.0106242 0.0057039 0.0066486 0.0066486 0.0037808 0.0066549 0.0056930 0.0056930 0.0047764 0.0056876 0.0056984 0.0056876 0.0086441 0.0086169 0.0106786 0.0096103 0.0106786 0.0106270 0.0116256 0.0125931 0.0116256 0.0116595 0.0125931 0.0116369 0.0136467 0.0136467 0.0096195 0.0115777 0.0087002 0.0096221 0.0126487 
Petpol     0.0272482 0.0096051 0.0105444 0.0096701 0.0127004 0.0125621 0.0085958 0.0076434 0.0076434 0.0115715 0.0115746 0.0145120 0.0144980 0.0146432 0.0146251 0.0144980 0.0177212 0.0136118 0.0076341 0.0076560 0.0076413 0.0076341 0.0085958 0.0136661 0.0146835 0.0146405 0.0125864 0.0085958 0.0105675 0.0126846 0.0095684 0.0086288 0.0105907 0.0085958 0.0106625 0.0125986 0.0056971 0.0105878 0.0115969 0.0106390 0.0106082 0.0106082 0.0105980 0.0135531 0.0106287 0.0125466 0.0106287 0.0106185 0.0105980 0.0125986 0.0135926 0.0106082 0.0145798 0.0116338 0.0096447 0.0085958 0.0086040 0.0096077 0.0096077 0.0125466 0.0270048 0.0250125 0.0086146 0.0076434 0.0066821 0.0116256 0.0038024 0.0077599 0.0076706 0.0125621 0.0115858 0.0125621 0.0115492 0.0076854 0.0125742 0.0086370 0.0086146 0.0125709 0.0115604 0.0105850 0.0086040 0.0145158 0.0106568 0.0115492 0.0105878 0.0096143 0.0096143 0.0115240 0.0076560 0.0095893 0.0135962 0.0116759 0.0095684 0.0095959 0.0105647 0.0115492 0.0115604 0.0105545 0.0116501 0.0105444 0.0125709 0.0116082 0.0076393 0.0037808 0.0168602 0.0106803 0.0095775 0.0095867 0.0105748 0.0115858 0.0105748 0.0096514 0.0105545 0.0105748 0.0115351 0.0086123 0.0125897 0.0125864 0.0076780 0.0105444 0.0125621 0.0086453 0.0085958 0.0105647 0.0125742 0.0115827 0.0135234 0.0086477 0.0106213 0.0105748 0.0115604 0.0087400 0.0105444 0.0125071 0.0086228 0.0115684 0.0076560 0.0105444 0.0095775 0.0105675 0.0146262 0.0115492 0.0086477 0.0076633 0.0077299 0.0105545 0.0095893 0.0095684 0.0105647 0.0105444 0.0076928 0.0115492 0.0106111 0.0135962 0.0115492 0.0106625 0.0105675 0.0105675 0.0095893 0.0115492 0.0115604 0.0105980 0.0086040 0.0125742 0.0105776 0.0115715 0.0116194 0.0117101 0.0145798 0.0096195 0.0175918 0.0176090 0.0186443 0.0135531 0.0135830 0.0106316 0.0115858 0.0085958 0.0105444 0.0018777 0.0057243 0.0047346 0.0000010 0.0047334 0.0037844 0.0009372 0.0037763 0.0009372 0.0009380 0.0047402 0.0000000 0.0018848 0.0037763 0.0000010 0.0066803 0.0086146 0.0086040 0.0115240 0.0125071 0.0095684 0.0057230 0.0057311 0.0018973 0.0018991 0.0037987 0.0085958 0.0107563 0.0086146 0.0126019 0.0047390 0.0125897 0.0125897 0.0115858 0.0127004 0.0086288 0.0076780 0.0076854 0.0105980 0.0086537 0.0096514 0.0095684 0.0125345 0.0067512 0.0086370 0.0076706 0.0086040 0.0126387 0.0126509 0.0136395 0.0126019 0.0126141 0.0125742 0.0116113 0.0115827 0.0066803 0.0076268 0.0076268 0.0066650 0.0076341 0.0086040 0.0066676 0.0067252 0.0066612 0.0066739 0.0066612 0.0095985 0.0095684 0.0116419 0.0105647 0.0116419 0.0115858 0.0125864 0.0135531 0.0125864 0.0126230 0.0135531 0.0125986 0.0146120 0.0146120 0.0105748 0.0125345 0.0096608 0.0105776 0.0136130 
Petrai     0.0240816 0.0066841 0.0076247 0.0067291 0.0097129 0.0096077 0.0056971 0.0066739 0.0066739 0.0086288 0.0086311 0.0115431 0.0115320 0.0116470 0.0116326 0.0115320 0.0146824 0.0106333 0.0047435 0.0047571 0.0047480 0.0047435 0.0056971 0.0106757 0.0116790 0.0116450 0.0096262 0.0056971 0.0076413 0.0097009 0.0066587 0.0057189 0.0076580 0.0056971 0.0077097 0.0096355 0.0028324 0.0076560 0.0086477 0.0076928 0.0076706 0.0076706 0.0076633 0.0105878 0.0076854 0.0095959 0.0076854 0.0076780 0.0076633 0.0096355 0.0106185 0.0076706 0.0115969 0.0086750 0.0076949 0.0066739 0.0057026 0.0066867 0.0066867 0.0095959 0.0238668 0.0218843 0.0076413 0.0066739 0.0057147 0.0106344 0.0018978 0.0048213 0.0047661 0.0096077 0.0086394 0.0096077 0.0086123 0.0047752 0.0096169 0.0057243 0.0057093 0.0096143 0.0086205 0.0076466 0.0057026 0.0115462 0.0077055 0.0086123 0.0076560 0.0066905 0.0066905 0.0085935 0.0047571 0.0066739 0.0106213 0.0087062 0.0066587 0.0066777 0.0076393 0.0086123 0.0086205 0.0076320 0.0086871 0.0076247 0.0096143 0.0086560 0.0047469 0.0009398 0.0138044 0.0077225 0.0066650 0.0066714 0.0076466 0.0086394 0.0076466 0.0067162 0.0076320 0.0076466 0.0086017 0.0057080 0.0096288 0.0096262 0.0047707 0.0076247 0.0096077 0.0057298 0.0056971 0.0076393 0.0096169 0.0086370 0.0105647 0.0057311 0.0076801 0.0076466 0.0086205 0.0057919 0.0076413 0.0095867 0.0057147 0.0086264 0.0047571 0.0076247 0.0066650 0.0076413 0.0116338 0.0086123 0.0057311 0.0047616 0.0048028 0.0076320 0.0066739 0.0066587 0.0076393 0.0076247 0.0047798 0.0086123 0.0076727 0.0106213 0.0086123 0.0077097 0.0076413 0.0076413 0.0066739 0.0086123 0.0086205 0.0076633 0.0057026 0.0096169 0.0076486 0.0086288 0.0086643 0.0087316 0.0115969 0.0066949 0.0145760 0.0145901 0.0156106 0.0105878 0.0106111 0.0076875 0.0086394 0.0056971 0.0076247 0.0018813 0.0038096 0.0028358 0.0009505 0.0028351 0.0018889 0.0009389 0.0018848 0.0009389 0.0009398 0.0028392 0.0018848 0.0000000 0.0018848 0.0009416 0.0047526 0.0057093 0.0057026 0.0085935 0.0095658 0.0066587 0.0038086 0.0028493 0.0009478 0.0009487 0.0009442 0.0056971 0.0077771 0.0057093 0.0096381 0.0028385 0.0096288 0.0096288 0.0086394 0.0097129 0.0057189 0.0047707 0.0047752 0.0076633 0.0057353 0.0067162 0.0066587 0.0095867 0.0038352 0.0057243 0.0047661 0.0057026 0.0096660 0.0096753 0.0106550 0.0096381 0.0096473 0.0096169 0.0086583 0.0086370 0.0057134 0.0066587 0.0066587 0.0047480 0.0066650 0.0057026 0.0057026 0.0047844 0.0056971 0.0057080 0.0056971 0.0066803 0.0066587 0.0086810 0.0076393 0.0086810 0.0086394 0.0096262 0.0105878 0.0096262 0.0096541 0.0105878 0.0096355 0.0116225 0.0116225 0.0076466 0.0095867 0.0067226 0.0076486 0.0106344 
Petred     0.0230415 0.0057202 0.0066612 0.0057586 0.0107069 0.0086334 0.0047402 0.0057116 0.0076434 0.0076580 0.0076601 0.0125312 0.0125192 0.0126442 0.0126286 0.0125192 0.0156942 0.0116244 0.0037889 0.0037997 0.0037925 0.0037889 0.0047402 0.0096900 0.0106890 0.0106579 0.0086500 0.0047402 0.0066758 0.0087170 0.0056984 0.0047582 0.0066903 0.0047402 0.0067354 0.0086583 0.0037844 0.0066885 0.0076748 0.0067206 0.0067013 0.0067013 0.0066949 0.0096103 0.0067142 0.0086228 0.0067142 0.0067077 0.0066949 0.0086583 0.0096381 0.0067013 0.0106139 0.0076991 0.0057444 0.0047402 0.0047446 0.0057225 0.0057225 0.0086228 0.0249129 0.0229269 0.0086146 0.0057116 0.0057171 0.0116256 0.0009454 0.0038509 0.0038069 0.0086334 0.0076675 0.0086334 0.0076434 0.0038141 0.0086417 0.0047627 0.0047502 0.0086394 0.0076507 0.0066867 0.0047446 0.0105675 0.0067317 0.0076434 0.0066885 0.0057256 0.0057256 0.0076268 0.0037997 0.0057116 0.0096407 0.0077267 0.0056984 0.0057147 0.0066739 0.0076434 0.0076507 0.0066676 0.0077097 0.0066612 0.0086394 0.0076822 0.0057080 0.0037808 0.0127981 0.0067465 0.0057039 0.0057093 0.0076486 0.0076675 0.0066803 0.0057476 0.0066676 0.0076486 0.0076341 0.0047492 0.0086524 0.0086500 0.0038105 0.0066612 0.0086334 0.0047673 0.0047402 0.0066739 0.0086417 0.0076654 0.0095893 0.0047683 0.0067096 0.0066803 0.0076507 0.0048189 0.0066612 0.0085958 0.0047547 0.0076560 0.0037997 0.0066612 0.0057039 0.0066758 0.0106476 0.0076434 0.0047683 0.0038033 0.0038361 0.0066676 0.0057116 0.0056984 0.0066739 0.0066612 0.0038178 0.0076434 0.0067031 0.0096407 0.0076434 0.0067354 0.0066758 0.0066758 0.0057116 0.0076434 0.0076507 0.0066949 0.0047446 0.0086417 0.0066821 0.0076580 0.0076896 0.0077491 0.0106139 0.0057295 0.0135830 0.0135962 0.0146120 0.0096103 0.0096314 0.0067160 0.0076675 0.0047402 0.0066612 0.0037692 0.0018942 0.0009401 0.0028567 0.0000010 0.0009409 0.0028218 0.0000010 0.0028218 0.0028244 0.0028338 0.0037763 0.0018848 0.0000000 0.0028297 0.0037961 0.0047502 0.0047446 0.0076268 0.0085958 0.0056984 0.0038014 0.0028500 0.0000010 0.0000010 0.0018925 0.0047402 0.0067942 0.0047502 0.0086607 0.0028331 0.0086524 0.0086524 0.0076675 0.0087279 0.0047582 0.0038105 0.0038141 0.0066949 0.0047718 0.0057476 0.0056984 0.0086146 0.0028718 0.0047627 0.0038069 0.0047446 0.0086858 0.0086941 0.0096712 0.0086607 0.0086690 0.0086417 0.0076843 0.0076654 0.0047537 0.0056984 0.0056984 0.0028358 0.0057039 0.0047446 0.0047446 0.0038214 0.0047402 0.0047492 0.0047402 0.0057171 0.0056984 0.0077044 0.0066739 0.0077044 0.0076675 0.0086500 0.0096103 0.0086500 0.0086750 0.0096103 0.0086583 0.0106373 0.0106373 0.0066803 0.0086146 0.0057531 0.0066821 0.0096526 
Pettex     0.0262172 0.0086370 0.0095775 0.0086955 0.0117132 0.0115858 0.0076341 0.0066821 0.0066821 0.0105980 0.0106009 0.0135329 0.0135198 0.0136552 0.0136383 0.0135198 0.0167223 0.0126286 0.0066739 0.0066931 0.0066803 0.0066739 0.0076341 0.0126790 0.0136928 0.0136528 0.0116082 0.0076341 0.0095985 0.0116987 0.0086040 0.0076633 0.0096195 0.0076341 0.0096847 0.0116194 0.0047435 0.0096169 0.0106213 0.0096634 0.0096355 0.0096355 0.0096262 0.0125742 0.0096541 0.0115715 0.0096541 0.0096447 0.0096262 0.0116194 0.0126108 0.0096355 0.0135962 0.0106550 0.0086727 0.0076341 0.0076413 0.0086394 0.0086394 0.0115715 0.0259829 0.0239918 0.0076507 0.0066821 0.0057225 0.0106476 0.0028493 0.0067773 0.0067059 0.0115858 0.0106111 0.0115858 0.0105776 0.0067188 0.0115969 0.0076706 0.0076507 0.0115939 0.0105878 0.0096143 0.0076413 0.0135364 0.0096795 0.0105776 0.0096169 0.0086453 0.0086453 0.0105545 0.0066931 0.0086228 0.0126141 0.0106936 0.0086040 0.0086288 0.0095959 0.0105776 0.0105878 0.0095867 0.0106700 0.0095775 0.0115939 0.0106316 0.0066777 0.0028331 0.0158548 0.0097009 0.0086123 0.0086205 0.0096051 0.0106111 0.0096051 0.0086787 0.0095867 0.0096051 0.0105647 0.0076486 0.0116113 0.0116082 0.0067123 0.0095775 0.0115858 0.0076780 0.0076341 0.0095959 0.0115969 0.0106082 0.0125466 0.0076801 0.0096473 0.0096051 0.0105878 0.0077620 0.0095775 0.0115351 0.0076580 0.0105952 0.0066931 0.0095775 0.0086123 0.0095985 0.0136395 0.0105776 0.0076801 0.0066995 0.0067577 0.0095867 0.0086228 0.0086040 0.0095959 0.0095775 0.0067252 0.0105776 0.0096381 0.0126141 0.0105776 0.0096847 0.0095985 0.0095985 0.0086228 0.0105776 0.0105878 0.0096262 0.0076413 0.0115969 0.0096077 0.0105980 0.0106419 0.0107248 0.0135962 0.0086500 0.0166004 0.0166166 0.0176481 0.0125742 0.0126019 0.0096567 0.0106111 0.0076341 0.0095775 0.0009380 0.0047661 0.0037844 0.0000010 0.0037834 0.0028358 0.0000010 0.0028297 0.0000010 0.0000010 0.0037889 0.0000010 0.0009416 0.0028297 0.0000000 0.0057202 0.0076507 0.0076413 0.0105545 0.0115351 0.0086040 0.0047650 0.0047718 0.0018973 0.0018991 0.0028466 0.0076341 0.0097698 0.0076507 0.0116225 0.0037880 0.0116113 0.0116113 0.0106111 0.0117132 0.0076633 0.0067123 0.0067188 0.0096262 0.0076854 0.0086787 0.0086040 0.0115604 0.0057808 0.0076706 0.0067059 0.0076413 0.0116564 0.0116677 0.0126543 0.0116225 0.0116338 0.0115969 0.0106344 0.0106082 0.0057202 0.0066676 0.0066676 0.0057080 0.0066739 0.0076413 0.0057093 0.0057586 0.0057039 0.0057147 0.0057039 0.0086311 0.0086040 0.0106625 0.0095959 0.0106625 0.0106111 0.0116082 0.0125742 0.0116082 0.0116419 0.0125742 0.0116194 0.0136262 0.0136262 0.0096051 0.0115604 0.0086871 0.0096077 0.0126297 
Pettre     0.0230646 0.0057256 0.0066676 0.0057641 0.0086978 0.0086417 0.0009380 0.0028305 0.0047346 0.0076654 0.0066676 0.0125433 0.0125312 0.0126565 0.0126408 0.0125312 0.0157096 0.0116357 0.0037925 0.0038033 0.0037961 0.0037925 0.0047446 0.0096994 0.0106994 0.0106682 0.0086583 0.0047446 0.0066821 0.0087255 0.0057039 0.0047627 0.0066967 0.0047446 0.0067419 0.0086667 0.0037880 0.0047435 0.0076822 0.0067271 0.0067077 0.0067077 0.0067013 0.0096195 0.0067206 0.0086311 0.0057366 0.0067142 0.0067013 0.0086667 0.0096473 0.0067077 0.0095985 0.0067013 0.0067059 0.0047446 0.0047492 0.0057280 0.0057280 0.0086311 0.0249378 0.0229498 0.0056917 0.0028305 0.0028331 0.0086417 0.0028493 0.0038546 0.0038105 0.0086417 0.0076748 0.0086417 0.0076507 0.0038178 0.0086500 0.0047673 0.0047547 0.0086477 0.0076580 0.0066931 0.0047492 0.0105776 0.0067382 0.0076507 0.0066949 0.0057311 0.0057311 0.0076341 0.0038033 0.0057171 0.0086311 0.0067252 0.0057039 0.0057202 0.0066803 0.0076507 0.0076580 0.0066739 0.0077171 0.0066676 0.0086477 0.0076896 0.0057134 0.0037844 0.0128107 0.0067530 0.0057093 0.0057147 0.0076560 0.0076748 0.0066867 0.0057531 0.0066739 0.0076560 0.0076413 0.0047537 0.0086607 0.0086583 0.0038141 0.0066676 0.0086417 0.0047718 0.0047446 0.0066803 0.0086500 0.0076727 0.0095985 0.0047729 0.0067160 0.0066867 0.0076580 0.0048235 0.0076675 0.0096195 0.0047593 0.0076633 0.0038033 0.0066676 0.0057093 0.0066821 0.0106579 0.0076507 0.0047729 0.0038069 0.0038398 0.0066739 0.0057171 0.0057039 0.0066803 0.0066676 0.0038214 0.0076507 0.0067096 0.0096500 0.0076507 0.0067419 0.0066821 0.0066821 0.0057171 0.0076507 0.0076580 0.0067013 0.0047492 0.0086500 0.0066885 0.0076654 0.0076970 0.0077567 0.0106242 0.0037925 0.0115604 0.0115715 0.0125742 0.0096195 0.0096407 0.0067225 0.0076748 0.0047446 0.0066676 0.0066676 0.0018960 0.0028331 0.0057752 0.0047582 0.0028358 0.0057039 0.0037961 0.0057039 0.0057093 0.0047446 0.0066803 0.0047526 0.0037961 0.0057202 0.0000000 0.0028305 0.0047492 0.0076341 0.0086040 0.0057039 0.0057531 0.0009434 0.0009478 0.0009487 0.0028466 0.0028244 0.0057919 0.0028305 0.0066885 0.0028358 0.0076507 0.0076507 0.0066739 0.0077171 0.0047627 0.0038141 0.0038178 0.0067013 0.0047764 0.0057531 0.0057039 0.0086228 0.0038398 0.0047673 0.0038105 0.0028271 0.0086941 0.0087026 0.0096806 0.0086690 0.0086774 0.0086500 0.0076917 0.0076727 0.0000010 0.0009380 0.0009380 0.0018848 0.0009389 0.0009389 0.0000010 0.0000010 0.0000010 0.0000010 0.0000010 0.0057225 0.0057039 0.0077118 0.0066803 0.0077118 0.0076748 0.0086583 0.0096195 0.0086583 0.0086834 0.0096195 0.0086667 0.0106476 0.0106476 0.0066867 0.0086228 0.0057586 0.0066885 0.0096619 
Phaacu     0.0220047 0.0047593 0.0057008 0.0047912 0.0096753 0.0076622 0.0037701 0.0047312 0.0066486 0.0066903 0.0057008 0.0115492 0.0105343 0.0116532 0.0116388 0.0115381 0.0146901 0.0106390 0.0028372 0.0028452 0.0028399 0.0028372 0.0037861 0.0106815 0.0106918 0.0096738 0.0076769 0.0037861 0.0057132 0.0077363 0.0047412 0.0028392 0.0057256 0.0037861 0.0057641 0.0076843 0.0047402 0.0056984 0.0067050 0.0047729 0.0057350 0.0057350 0.0057295 0.0086358 0.0057460 0.0076528 0.0047683 0.0057405 0.0057295 0.0066967 0.0066821 0.0057350 0.0086169 0.0057295 0.0057334 0.0057008 0.0037897 0.0047613 0.0047613 0.0076528 0.0238785 0.0218952 0.0076123 0.0047312 0.0047357 0.0105935 0.0038033 0.0028835 0.0028507 0.0076622 0.0066986 0.0076622 0.0066776 0.0028561 0.0076695 0.0038041 0.0037942 0.0076675 0.0066840 0.0057225 0.0037897 0.0095918 0.0067335 0.0066776 0.0057241 0.0047638 0.0047638 0.0066631 0.0038005 0.0047523 0.0076528 0.0057499 0.0047412 0.0047547 0.0057116 0.0066776 0.0066840 0.0057062 0.0067354 0.0057008 0.0076675 0.0067114 0.0066739 0.0047357 0.0117949 0.0057736 0.0047457 0.0047502 0.0066821 0.0066986 0.0057171 0.0047820 0.0057062 0.0066821 0.0066694 0.0037933 0.0076790 0.0076769 0.0028534 0.0057008 0.0076622 0.0038078 0.0037861 0.0057116 0.0076695 0.0066967 0.0086169 0.0038086 0.0057421 0.0057171 0.0066840 0.0038489 0.0066922 0.0086358 0.0037978 0.0066885 0.0028452 0.0057008 0.0047457 0.0057132 0.0096645 0.0066776 0.0038086 0.0028479 0.0028725 0.0057062 0.0047523 0.0047412 0.0057116 0.0057008 0.0028588 0.0066776 0.0057366 0.0086630 0.0066776 0.0057641 0.0057132 0.0057132 0.0047523 0.0066776 0.0066840 0.0057295 0.0037897 0.0076695 0.0057186 0.0066903 0.0067178 0.0067698 0.0096340 0.0028372 0.0125378 0.0125499 0.0135567 0.0086358 0.0086547 0.0057476 0.0066986 0.0037861 0.0057008 0.0085981 0.0038033 0.0037817 0.0077246 0.0057171 0.0037853 0.0076288 0.0047502 0.0076288 0.0076361 0.0057008 0.0086146 0.0057093 0.0047502 0.0076507 0.0028305 0.0000000 0.0037897 0.0066631 0.0076288 0.0047412 0.0067206 0.0018889 0.0018978 0.0018996 0.0037997 0.0018782 0.0048142 0.0000010 0.0037817 0.0037853 0.0066776 0.0066776 0.0057062 0.0067354 0.0038005 0.0028534 0.0028561 0.0057295 0.0038114 0.0047820 0.0047412 0.0076455 0.0028725 0.0038041 0.0028507 0.0018800 0.0077086 0.0077160 0.0086905 0.0076864 0.0076938 0.0076695 0.0067132 0.0066967 0.0037808 0.0047211 0.0047211 0.0028305 0.0047256 0.0037737 0.0037737 0.0028493 0.0037701 0.0037772 0.0037701 0.0047568 0.0047412 0.0067308 0.0057116 0.0067308 0.0066986 0.0076769 0.0086358 0.0076769 0.0076991 0.0086358 0.0076843 0.0096552 0.0096552 0.0057171 0.0076455 0.0047866 0.0057186 0.0086737 
Pleela     0.0198171 0.0028297 0.0037656 0.0028485 0.0096634 0.0056930 0.0056930 0.0047256 0.0066397 0.0047346 0.0047357 0.0095359 0.0095268 0.0096210 0.0096092 0.0095268 0.0126130 0.0086241 0.0009372 0.0009398 0.0009380 0.0009372 0.0018760 0.0086583 0.0086667 0.0076675 0.0057039 0.0018760 0.0037737 0.0057476 0.0028191 0.0018831 0.0037817 0.0018760 0.0038069 0.0057093 0.0047346 0.0076507 0.0047446 0.0037987 0.0037880 0.0037880 0.0037844 0.0066549 0.0037951 0.0056864 0.0037951 0.0037915 0.0037844 0.0057093 0.0066739 0.0037880 0.0076361 0.0047593 0.0047627 0.0076528 0.0018777 0.0028305 0.0028305 0.0028278 0.0216849 0.0197189 0.0076030 0.0047256 0.0047301 0.0105805 0.0057444 0.0009523 0.0009416 0.0056930 0.0047402 0.0056930 0.0047256 0.0009434 0.0056984 0.0018848 0.0018800 0.0056971 0.0047301 0.0037799 0.0018777 0.0076030 0.0047650 0.0047256 0.0037808 0.0028324 0.0028324 0.0047156 0.0018831 0.0028251 0.0066758 0.0047764 0.0028191 0.0028271 0.0037727 0.0047256 0.0047301 0.0037692 0.0047661 0.0037656 0.0056971 0.0047492 0.0066650 0.0047301 0.0097371 0.0038132 0.0028218 0.0028244 0.0047289 0.0047402 0.0037763 0.0028431 0.0037692 0.0047289 0.0047200 0.0018795 0.0057062 0.0057039 0.0009425 0.0037656 0.0056930 0.0018866 0.0018760 0.0037727 0.0056984 0.0047390 0.0066397 0.0018871 0.0037925 0.0037763 0.0047301 0.0019069 0.0047357 0.0066549 0.0018818 0.0047334 0.0009398 0.0037656 0.0028218 0.0037737 0.0076601 0.0047256 0.0018871 0.0009407 0.0009487 0.0037692 0.0028251 0.0028191 0.0037727 0.0037656 0.0009442 0.0047256 0.0037889 0.0066758 0.0047256 0.0038069 0.0037737 0.0037737 0.0028251 0.0047256 0.0047301 0.0037844 0.0018777 0.0056984 0.0037772 0.0047346 0.0047537 0.0047901 0.0076361 0.0028338 0.0125225 0.0125345 0.0135400 0.0066549 0.0066694 0.0037961 0.0047402 0.0000010 0.0018760 0.0085876 0.0057444 0.0057116 0.0077150 0.0057093 0.0057171 0.0076195 0.0047446 0.0076195 0.0076268 0.0076528 0.0086040 0.0057026 0.0047446 0.0076413 0.0047492 0.0037897 0.0000000 0.0028191 0.0028191 0.0009363 0.0067123 0.0038033 0.0028547 0.0028574 0.0037951 0.0037817 0.0038398 0.0037897 0.0076769 0.0057171 0.0057062 0.0057062 0.0047402 0.0057554 0.0018831 0.0009425 0.0009434 0.0037844 0.0018884 0.0028431 0.0028191 0.0056810 0.0009487 0.0018848 0.0009416 0.0037853 0.0057280 0.0057334 0.0066967 0.0057116 0.0057171 0.0056984 0.0047502 0.0047390 0.0057093 0.0066549 0.0066549 0.0047492 0.0066612 0.0056984 0.0056984 0.0047809 0.0056930 0.0057039 0.0056930 0.0028278 0.0009363 0.0047582 0.0037727 0.0047627 0.0047402 0.0057039 0.0066549 0.0057039 0.0057202 0.0066549 0.0057093 0.0076528 0.0076528 0.0037763 0.0056810 0.0028458 0.0037772 0.0066840 
Plemul     0.0228927 0.0056850 0.0066194 0.0057230 0.0126197 0.0085794 0.0085794 0.0075958 0.0095293 0.0076102 0.0076123 0.0124526 0.0124407 0.0125642 0.0125488 0.0124407 0.0155943 0.0115511 0.0037656 0.0037763 0.0037692 0.0037656 0.0047111 0.0115969 0.0116082 0.0105907 0.0085958 0.0047111 0.0066334 0.0086620 0.0056635 0.0047289 0.0066486 0.0047111 0.0066931 0.0086040 0.0076102 0.0105675 0.0076268 0.0066777 0.0066587 0.0066587 0.0066524 0.0095501 0.0066714 0.0085690 0.0066714 0.0066650 0.0066524 0.0086040 0.0095775 0.0066587 0.0105472 0.0076507 0.0076560 0.0105703 0.0047156 0.0056864 0.0056864 0.0047256 0.0247531 0.0227796 0.0105014 0.0075958 0.0076030 0.0135269 0.0086560 0.0038269 0.0037834 0.0085794 0.0076195 0.0085794 0.0075958 0.0037906 0.0085876 0.0047334 0.0047211 0.0085853 0.0076030 0.0066445 0.0047156 0.0105014 0.0076584 0.0075958 0.0066460 0.0056904 0.0056904 0.0075786 0.0047289 0.0056756 0.0095801 0.0076780 0.0056635 0.0056796 0.0066319 0.0075958 0.0076030 0.0066257 0.0076612 0.0066194 0.0085853 0.0076341 0.0095658 0.0076030 0.0127162 0.0067033 0.0056689 0.0056743 0.0076002 0.0076195 0.0066382 0.0057121 0.0066257 0.0076002 0.0075858 0.0047200 0.0085981 0.0085958 0.0037870 0.0066194 0.0085794 0.0047379 0.0047111 0.0066319 0.0085876 0.0076175 0.0095293 0.0047390 0.0066676 0.0066382 0.0076030 0.0047890 0.0076123 0.0095501 0.0047256 0.0076074 0.0037763 0.0066194 0.0056689 0.0066334 0.0105805 0.0075958 0.0047390 0.0037799 0.0038123 0.0066257 0.0056756 0.0056635 0.0066319 0.0066194 0.0037942 0.0075958 0.0066612 0.0095801 0.0075958 0.0066931 0.0066334 0.0066334 0.0056756 0.0075958 0.0076030 0.0066524 0.0047156 0.0085876 0.0066397 0.0076102 0.0076413 0.0077002 0.0105472 0.0056930 0.0154818 0.0154967 0.0165155 0.0095501 0.0095709 0.0066739 0.0076195 0.0028165 0.0047111 0.0115019 0.0086560 0.0086063 0.0106568 0.0086040 0.0086146 0.0105242 0.0076268 0.0105242 0.0105343 0.0105703 0.0115240 0.0085935 0.0076268 0.0105545 0.0076341 0.0066631 0.0028191 0.0000000 0.0047111 0.0018742 0.0096329 0.0066867 0.0057353 0.0057407 0.0066714 0.0066486 0.0067512 0.0066631 0.0106037 0.0086146 0.0085981 0.0085981 0.0076195 0.0086727 0.0047289 0.0037870 0.0037906 0.0066524 0.0047424 0.0057121 0.0056635 0.0085608 0.0038123 0.0047334 0.0037834 0.0066549 0.0086311 0.0086394 0.0086334 0.0086063 0.0086146 0.0085876 0.0076361 0.0076175 0.0086040 0.0095501 0.0095501 0.0076341 0.0095592 0.0085876 0.0085876 0.0076854 0.0085794 0.0076268 0.0085794 0.0056810 0.0018742 0.0076560 0.0066319 0.0076560 0.0076195 0.0085958 0.0095501 0.0085958 0.0086205 0.0095501 0.0086040 0.0105703 0.0105703 0.0066382 0.0085608 0.0057175 0.0066397 0.0095918 
Plepar     0.0239319 0.0066445 0.0075786 0.0066890 0.0136154 0.0095501 0.0095501 0.0085608 0.0105014 0.0085771 0.0085794 0.0134350 0.0134221 0.0135555 0.0135389 0.0134221 0.0165994 0.0125367 0.0047156 0.0047289 0.0047200 0.0047156 0.0056635 0.0125864 0.0125986 0.0115746 0.0095684 0.0056635 0.0075958 0.0096421 0.0066194 0.0056850 0.0076123 0.0056635 0.0076633 0.0095775 0.0085771 0.0115492 0.0085958 0.0076466 0.0076247 0.0076247 0.0076175 0.0105242 0.0076393 0.0095384 0.0076393 0.0076320 0.0076175 0.0095775 0.0105545 0.0076247 0.0115271 0.0086228 0.0086288 0.0115523 0.0056689 0.0066460 0.0066460 0.0037737 0.0257904 0.0238136 0.0114769 0.0085608 0.0085690 0.0145196 0.0096355 0.0047924 0.0047379 0.0095501 0.0085876 0.0095501 0.0085608 0.0047469 0.0095592 0.0056904 0.0056756 0.0095567 0.0085690 0.0076074 0.0056689 0.0114769 0.0086324 0.0085608 0.0076102 0.0066508 0.0066508 0.0085423 0.0056850 0.0066334 0.0105573 0.0086537 0.0066194 0.0066382 0.0075930 0.0085608 0.0085690 0.0075858 0.0086347 0.0075786 0.0095567 0.0086040 0.0105416 0.0085690 0.0137196 0.0076759 0.0066257 0.0066319 0.0085667 0.0085876 0.0076002 0.0066762 0.0075858 0.0085667 0.0085504 0.0056743 0.0095709 0.0095684 0.0047424 0.0075786 0.0095501 0.0056958 0.0056635 0.0075930 0.0095592 0.0085853 0.0105014 0.0056971 0.0076341 0.0076002 0.0085690 0.0057573 0.0085794 0.0105242 0.0056810 0.0085748 0.0047289 0.0075786 0.0066257 0.0075958 0.0115634 0.0085608 0.0056971 0.0047334 0.0047741 0.0075858 0.0066334 0.0066194 0.0075930 0.0075786 0.0047514 0.0085608 0.0076268 0.0105573 0.0085608 0.0076633 0.0075958 0.0075958 0.0066334 0.0085608 0.0085690 0.0076175 0.0056689 0.0095592 0.0076030 0.0085771 0.0086123 0.0086787 0.0115271 0.0066549 0.0164793 0.0164953 0.0175189 0.0105242 0.0105472 0.0076413 0.0085876 0.0037621 0.0056635 0.0124831 0.0096355 0.0095801 0.0116470 0.0095775 0.0095893 0.0115019 0.0085958 0.0115019 0.0115129 0.0115523 0.0125071 0.0095658 0.0085958 0.0115351 0.0086040 0.0076288 0.0028191 0.0047111 0.0000000 0.0028165 0.0106156 0.0076560 0.0067033 0.0067097 0.0076393 0.0076123 0.0077299 0.0076288 0.0115888 0.0095893 0.0095709 0.0095709 0.0085876 0.0096541 0.0056850 0.0047424 0.0047469 0.0076175 0.0057012 0.0066762 0.0066194 0.0095293 0.0047741 0.0056904 0.0047379 0.0076195 0.0096077 0.0096169 0.0105907 0.0095801 0.0095893 0.0095592 0.0086063 0.0085853 0.0095775 0.0105242 0.0105242 0.0086040 0.0105343 0.0095592 0.0095592 0.0086620 0.0095501 0.0095684 0.0095501 0.0066397 0.0028165 0.0076560 0.0075930 0.0086288 0.0085876 0.0095684 0.0105242 0.0095684 0.0095959 0.0105242 0.0095775 0.0115523 0.0115523 0.0076002 0.0095293 0.0066826 0.0076030 0.0105703 
Plestr     0.0208255 0.0037763 0.0047111 0.0038014 0.0106390 0.0066486 0.0066486 0.0056756 0.0075958 0.0056864 0.0056876 0.0104986 0.0104886 0.0105923 0.0105793 0.0104886 0.0135950 0.0095907 0.0018760 0.0018813 0.0018777 0.0018760 0.0028165 0.0096288 0.0096381 0.0086334 0.0066612 0.0028165 0.0047211 0.0067123 0.0037621 0.0028271 0.0047312 0.0028165 0.0047627 0.0066676 0.0056864 0.0086146 0.0056984 0.0047526 0.0047390 0.0047390 0.0047346 0.0076123 0.0047480 0.0066397 0.0047480 0.0047435 0.0047346 0.0066676 0.0076341 0.0047390 0.0085981 0.0057171 0.0057202 0.0086169 0.0028191 0.0037772 0.0037772 0.0028251 0.0226898 0.0207225 0.0085608 0.0056756 0.0056810 0.0115523 0.0067077 0.0019064 0.0018848 0.0066486 0.0056930 0.0066486 0.0056756 0.0018884 0.0066549 0.0028297 0.0028225 0.0066524 0.0056810 0.0047289 0.0028191 0.0085608 0.0057230 0.0056756 0.0047301 0.0037799 0.0037799 0.0056635 0.0028271 0.0037701 0.0076361 0.0057366 0.0037621 0.0037727 0.0047200 0.0056756 0.0056810 0.0047156 0.0057243 0.0047111 0.0066524 0.0057039 0.0076247 0.0056810 0.0107202 0.0047707 0.0037656 0.0037692 0.0056796 0.0056930 0.0047245 0.0037942 0.0047156 0.0056796 0.0056689 0.0028218 0.0066631 0.0066612 0.0018866 0.0047111 0.0066486 0.0028324 0.0028165 0.0047200 0.0066549 0.0056917 0.0075958 0.0028331 0.0047446 0.0047245 0.0056810 0.0028629 0.0056876 0.0076123 0.0028251 0.0056850 0.0018813 0.0047111 0.0037656 0.0047211 0.0086252 0.0056756 0.0028331 0.0018831 0.0018991 0.0047156 0.0037701 0.0037621 0.0047200 0.0047111 0.0018902 0.0056756 0.0047402 0.0076361 0.0056756 0.0047627 0.0047211 0.0047211 0.0037701 0.0056756 0.0056810 0.0047346 0.0028191 0.0066549 0.0047256 0.0056864 0.0057093 0.0057531 0.0085981 0.0037817 0.0134973 0.0135103 0.0145196 0.0076123 0.0076288 0.0047492 0.0056930 0.0009354 0.0028165 0.0095501 0.0067077 0.0066694 0.0086871 0.0066676 0.0066758 0.0085794 0.0056984 0.0085794 0.0085876 0.0086169 0.0095684 0.0066587 0.0056984 0.0086040 0.0057039 0.0047412 0.0009363 0.0018742 0.0028165 0.0000000 0.0076780 0.0047582 0.0038096 0.0038132 0.0047480 0.0047312 0.0048039 0.0047412 0.0086441 0.0066758 0.0066631 0.0066631 0.0056930 0.0067206 0.0028271 0.0018866 0.0018884 0.0047346 0.0028351 0.0037942 0.0037621 0.0066334 0.0018991 0.0028297 0.0018848 0.0047357 0.0066885 0.0066949 0.0076601 0.0066694 0.0066758 0.0066549 0.0057062 0.0056917 0.0066676 0.0076123 0.0076123 0.0057039 0.0076195 0.0066549 0.0066549 0.0057421 0.0066486 0.0066612 0.0066486 0.0037737 0.0000010 0.0057202 0.0047200 0.0057202 0.0056930 0.0066612 0.0076123 0.0066612 0.0066803 0.0076123 0.0066676 0.0086169 0.0086169 0.0047245 0.0066334 0.0037978 0.0047256 0.0076455 
Pscbab     0.0240875 0.0077076 0.0086537 0.0077002 0.0117018 0.0096541 0.0067059 0.0076949 0.0096541 0.0096727 0.0096753 0.0116244 0.0116132 0.0116501 0.0116357 0.0116132 0.0146862 0.0106361 0.0057421 0.0057586 0.0057476 0.0057421 0.0067059 0.0117508 0.0127661 0.0127286 0.0106832 0.0067059 0.0086727 0.0106728 0.0076780 0.0067317 0.0086918 0.0067059 0.0087509 0.0106936 0.0018978 0.0086894 0.0096941 0.0087316 0.0087062 0.0087062 0.0086978 0.0116532 0.0087231 0.0106493 0.0087231 0.0087147 0.0086978 0.0106936 0.0116873 0.0087062 0.0126756 0.0097250 0.0087231 0.0047718 0.0067123 0.0077097 0.0077097 0.0106493 0.0238726 0.0218898 0.0106390 0.0076949 0.0077023 0.0137062 0.0038278 0.0057864 0.0057697 0.0106625 0.0096847 0.0106625 0.0096541 0.0057808 0.0106728 0.0067382 0.0067206 0.0106700 0.0096634 0.0086871 0.0067123 0.0126197 0.0086703 0.0096541 0.0086894 0.0077150 0.0077150 0.0086537 0.0057586 0.0076949 0.0116904 0.0096753 0.0076780 0.0077002 0.0086703 0.0096541 0.0096634 0.0086620 0.0096541 0.0086537 0.0106700 0.0097035 0.0019014 0.0038060 0.0138081 0.0086894 0.0076854 0.0076928 0.0086787 0.0096847 0.0086787 0.0076780 0.0086620 0.0086787 0.0096421 0.0067188 0.0106861 0.0106832 0.0057752 0.0086537 0.0106625 0.0067447 0.0067059 0.0086703 0.0106728 0.0096821 0.0116275 0.0067465 0.0087170 0.0086787 0.0096634 0.0067596 0.0086537 0.0106156 0.0067271 0.0096701 0.0057586 0.0086537 0.0076854 0.0086727 0.0127162 0.0096541 0.0067465 0.0057641 0.0057641 0.0086620 0.0076949 0.0076780 0.0086703 0.0086537 0.0057864 0.0096541 0.0087086 0.0116904 0.0096541 0.0087509 0.0086727 0.0086727 0.0076949 0.0096541 0.0096634 0.0086978 0.0067123 0.0106728 0.0086810 0.0096727 0.0097129 0.0097035 0.0126756 0.0077192 0.0156871 0.0157024 0.0137062 0.0116532 0.0116790 0.0087255 0.0096847 0.0067059 0.0086537 0.0057121 0.0028656 0.0047661 0.0047695 0.0047650 0.0038096 0.0047514 0.0038014 0.0047514 0.0047559 0.0047718 0.0057230 0.0038086 0.0038014 0.0047650 0.0057531 0.0067206 0.0067123 0.0096329 0.0106156 0.0076780 0.0000000 0.0028691 0.0000010 0.0000010 0.0009508 0.0067059 0.0087509 0.0067206 0.0106965 0.0028520 0.0106861 0.0106861 0.0096847 0.0106861 0.0067317 0.0057752 0.0057808 0.0086978 0.0067512 0.0077449 0.0076780 0.0106390 0.0057641 0.0067382 0.0057697 0.0067123 0.0107277 0.0107277 0.0117278 0.0106965 0.0107069 0.0106728 0.0097061 0.0096821 0.0067252 0.0076780 0.0076780 0.0038132 0.0076854 0.0067123 0.0067123 0.0057421 0.0067059 0.0067188 0.0067059 0.0077023 0.0076780 0.0087231 0.0086703 0.0087231 0.0086810 0.0106728 0.0106390 0.0096727 0.0097009 0.0106390 0.0096821 0.0116790 0.0116790 0.0086787 0.0106390 0.0076854 0.0076854 0.0106861 
Psccur     0.0220874 0.0047764 0.0057202 0.0048085 0.0077395 0.0076896 0.0018848 0.0028385 0.0047480 0.0067142 0.0057202 0.0106054 0.0105952 0.0107011 0.0106878 0.0105952 0.0137356 0.0096888 0.0028473 0.0028554 0.0028500 0.0028473 0.0037997 0.0087387 0.0097371 0.0097088 0.0077044 0.0037997 0.0057334 0.0077642 0.0047582 0.0038141 0.0057460 0.0037997 0.0057848 0.0077118 0.0018925 0.0037987 0.0067289 0.0057720 0.0057554 0.0057554 0.0057499 0.0086667 0.0057665 0.0076801 0.0047855 0.0057610 0.0057499 0.0077118 0.0086918 0.0057554 0.0086477 0.0057499 0.0057531 0.0037997 0.0038033 0.0047774 0.0047774 0.0076801 0.0229269 0.0209394 0.0057080 0.0028385 0.0028412 0.0086667 0.0018996 0.0028940 0.0028608 0.0076896 0.0067225 0.0076896 0.0067013 0.0028663 0.0076970 0.0038178 0.0038078 0.0076949 0.0067077 0.0057421 0.0038033 0.0096262 0.0057808 0.0067013 0.0057444 0.0047809 0.0047809 0.0066867 0.0028554 0.0047683 0.0076801 0.0057697 0.0047582 0.0047718 0.0057311 0.0067013 0.0067077 0.0057256 0.0067596 0.0057202 0.0076949 0.0067354 0.0028493 0.0018907 0.0118383 0.0057943 0.0047627 0.0047673 0.0066995 0.0067225 0.0057366 0.0047993 0.0057256 0.0066995 0.0066931 0.0038069 0.0077065 0.0077044 0.0028636 0.0057202 0.0076896 0.0038214 0.0037997 0.0057311 0.0076970 0.0067206 0.0086477 0.0038223 0.0057570 0.0057366 0.0067077 0.0038629 0.0067160 0.0086667 0.0038114 0.0067123 0.0028554 0.0057202 0.0047627 0.0057334 0.0086941 0.0067013 0.0038223 0.0028581 0.0028828 0.0057256 0.0047683 0.0047582 0.0057311 0.0057202 0.0028691 0.0067013 0.0057570 0.0076970 0.0067013 0.0057848 0.0057334 0.0057334 0.0047683 0.0067013 0.0067077 0.0057499 0.0038033 0.0076970 0.0057389 0.0067142 0.0067419 0.0067942 0.0096686 0.0028473 0.0106082 0.0106185 0.0116194 0.0086667 0.0086858 0.0057681 0.0067225 0.0037997 0.0057202 0.0057202 0.0009490 0.0018907 0.0048178 0.0038105 0.0018907 0.0047582 0.0028500 0.0047582 0.0047627 0.0028446 0.0057311 0.0028493 0.0028500 0.0047718 0.0009434 0.0018889 0.0038033 0.0066867 0.0076560 0.0047582 0.0028691 0.0000000 0.0000010 0.0000010 0.0009472 0.0018848 0.0048317 0.0018889 0.0057389 0.0009445 0.0067013 0.0067013 0.0057256 0.0067596 0.0038141 0.0028636 0.0028663 0.0057499 0.0038251 0.0047993 0.0047582 0.0076727 0.0028828 0.0038178 0.0028608 0.0018866 0.0077363 0.0077438 0.0077214 0.0077139 0.0077214 0.0076970 0.0067372 0.0067206 0.0018902 0.0028324 0.0028324 0.0009425 0.0028351 0.0018866 0.0018866 0.0009496 0.0018848 0.0018884 0.0018848 0.0047729 0.0047582 0.0067549 0.0057311 0.0067549 0.0067225 0.0077044 0.0086667 0.0077044 0.0077267 0.0086667 0.0077118 0.0096900 0.0096900 0.0057366 0.0076727 0.0048039 0.0057389 0.0087049 
Pscmar     0.0211025 0.0038242 0.0047707 0.0038499 0.0077771 0.0067335 0.0018937 0.0028520 0.0047707 0.0057586 0.0047809 0.0096488 0.0096395 0.0097360 0.0097239 0.0096395 0.0127649 0.0087268 0.0018996 0.0019051 0.0019014 0.0018996 0.0028520 0.0077739 0.0087704 0.0087448 0.0067465 0.0028520 0.0047809 0.0067989 0.0038096 0.0028629 0.0047912 0.0028520 0.0048235 0.0067465 0.0000010 0.0038169 0.0057720 0.0048131 0.0047993 0.0047993 0.0047947 0.0077097 0.0048085 0.0067252 0.0048039 0.0048039 0.0047947 0.0067530 0.0077320 0.0047993 0.0077097 0.0048050 0.0047993 0.0018978 0.0028547 0.0038251 0.0038251 0.0067252 0.0219497 0.0199599 0.0057353 0.0028520 0.0028547 0.0087086 0.0000010 0.0019308 0.0019087 0.0067335 0.0057665 0.0067335 0.0057476 0.0019124 0.0067400 0.0028656 0.0028581 0.0067382 0.0057531 0.0047890 0.0028547 0.0086703 0.0048213 0.0057476 0.0047901 0.0038278 0.0038278 0.0057353 0.0019051 0.0038178 0.0067400 0.0048224 0.0038096 0.0038205 0.0047798 0.0057476 0.0057531 0.0047752 0.0057975 0.0047707 0.0067382 0.0057776 0.0009487 0.0009460 0.0108607 0.0048317 0.0038132 0.0038169 0.0057462 0.0057665 0.0047844 0.0038425 0.0047752 0.0057462 0.0057407 0.0028574 0.0067484 0.0067465 0.0019105 0.0047707 0.0067335 0.0028683 0.0028520 0.0047798 0.0067400 0.0057641 0.0076928 0.0028691 0.0048050 0.0047844 0.0057531 0.0028996 0.0047809 0.0067188 0.0028608 0.0057573 0.0019051 0.0047707 0.0038132 0.0047809 0.0087363 0.0057476 0.0028691 0.0019069 0.0019234 0.0047752 0.0038178 0.0038096 0.0047798 0.0047707 0.0019142 0.0057476 0.0048004 0.0077342 0.0057476 0.0048235 0.0047809 0.0047809 0.0038178 0.0057476 0.0057531 0.0047947 0.0028547 0.0067400 0.0047855 0.0057586 0.0057832 0.0058281 0.0087086 0.0028608 0.0106596 0.0106700 0.0106832 0.0077097 0.0077267 0.0048096 0.0057665 0.0028520 0.0047707 0.0028458 0.0000010 0.0000010 0.0019155 0.0009478 0.0000010 0.0018937 0.0000010 0.0018937 0.0018955 0.0009472 0.0018973 0.0009478 0.0000010 0.0018973 0.0009478 0.0018978 0.0028547 0.0057353 0.0067033 0.0038096 0.0000010 0.0000010 0.0000000 0.0000010 0.0000010 0.0018937 0.0038770 0.0018978 0.0057665 0.0000010 0.0057610 0.0057610 0.0047855 0.0058112 0.0028629 0.0019105 0.0019124 0.0047947 0.0028711 0.0038425 0.0038096 0.0067188 0.0019215 0.0028656 0.0019087 0.0018955 0.0067745 0.0067811 0.0077588 0.0067549 0.0067614 0.0067400 0.0057792 0.0057641 0.0018991 0.0028458 0.0028458 0.0009460 0.0028485 0.0018955 0.0018955 0.0009542 0.0018937 0.0018973 0.0018937 0.0038214 0.0038096 0.0057943 0.0047798 0.0057943 0.0057665 0.0067465 0.0077097 0.0067465 0.0067661 0.0077097 0.0067530 0.0087279 0.0087279 0.0047844 0.0067188 0.0038462 0.0047855 0.0077438 
Pscmrg     0.0211237 0.0038278 0.0047752 0.0038536 0.0077847 0.0067400 0.0018955 0.0028547 0.0047752 0.0057641 0.0047855 0.0096582 0.0096488 0.0097455 0.0097333 0.0096488 0.0127775 0.0087353 0.0019014 0.0019069 0.0019033 0.0019014 0.0028547 0.0077814 0.0087789 0.0087533 0.0067530 0.0028547 0.0047855 0.0068055 0.0038132 0.0028656 0.0047958 0.0028547 0.0048282 0.0067530 0.0000010 0.0038205 0.0057776 0.0048178 0.0048039 0.0048039 0.0047993 0.0077171 0.0048131 0.0067317 0.0048085 0.0048085 0.0047993 0.0067596 0.0077395 0.0048039 0.0077171 0.0048096 0.0048039 0.0018996 0.0028574 0.0038288 0.0038288 0.0067317 0.0219716 0.0199798 0.0057407 0.0028547 0.0028574 0.0087170 0.0000010 0.0019327 0.0019105 0.0067400 0.0057720 0.0067400 0.0057531 0.0019142 0.0067465 0.0028683 0.0028608 0.0067447 0.0057586 0.0047936 0.0028574 0.0086787 0.0048259 0.0057531 0.0047947 0.0038315 0.0038315 0.0057407 0.0019069 0.0038214 0.0067465 0.0048271 0.0038132 0.0038242 0.0047844 0.0057531 0.0057586 0.0047798 0.0058031 0.0047752 0.0067447 0.0057832 0.0009496 0.0009469 0.0108714 0.0048364 0.0038169 0.0038205 0.0057518 0.0057720 0.0047890 0.0038462 0.0047798 0.0057518 0.0057462 0.0028601 0.0067549 0.0067530 0.0019124 0.0047752 0.0067400 0.0028711 0.0028547 0.0047844 0.0067465 0.0057697 0.0077002 0.0028718 0.0048096 0.0047890 0.0057586 0.0029024 0.0047855 0.0067252 0.0028636 0.0057628 0.0019069 0.0047752 0.0038169 0.0047855 0.0087448 0.0057531 0.0028718 0.0019087 0.0019252 0.0047798 0.0038214 0.0038132 0.0047844 0.0047752 0.0019160 0.0057531 0.0048050 0.0077416 0.0057531 0.0048282 0.0047855 0.0047855 0.0038214 0.0057531 0.0057586 0.0047993 0.0028574 0.0067465 0.0047901 0.0057641 0.0057888 0.0058338 0.0087170 0.0028636 0.0106700 0.0106803 0.0106936 0.0077171 0.0077342 0.0048142 0.0057720 0.0028547 0.0047752 0.0028485 0.0000010 0.0000010 0.0019174 0.0009487 0.0000010 0.0018955 0.0000010 0.0018955 0.0018973 0.0009481 0.0018991 0.0009487 0.0000010 0.0018991 0.0009487 0.0018996 0.0028574 0.0057407 0.0067097 0.0038132 0.0000010 0.0000010 0.0000010 0.0000000 0.0000010 0.0018955 0.0038807 0.0018996 0.0057720 0.0000010 0.0057665 0.0057665 0.0047901 0.0058168 0.0028656 0.0019124 0.0019142 0.0047993 0.0028738 0.0038462 0.0038132 0.0067252 0.0019234 0.0028683 0.0019105 0.0018973 0.0067811 0.0067876 0.0077663 0.0067614 0.0067679 0.0067465 0.0057848 0.0057697 0.0019009 0.0028485 0.0028485 0.0009469 0.0028513 0.0018973 0.0018973 0.0009551 0.0018955 0.0018991 0.0018955 0.0038251 0.0038132 0.0057999 0.0047844 0.0057999 0.0057720 0.0067530 0.0077171 0.0067530 0.0067726 0.0077171 0.0067596 0.0087363 0.0087363 0.0047890 0.0067252 0.0038499 0.0047901 0.0077513 
Pscple     0.0220377 0.0047661 0.0057080 0.0047982 0.0097318 0.0076727 0.0037915 0.0047582 0.0066867 0.0066995 0.0067013 0.0096025 0.0095933 0.0096888 0.0096768 0.0095933 0.0127026 0.0086847 0.0028412 0.0028493 0.0028439 0.0028412 0.0037915 0.0087194 0.0097156 0.0096873 0.0076875 0.0037915 0.0057202 0.0077470 0.0047480 0.0038060 0.0057334 0.0037915 0.0057720 0.0076949 0.0000010 0.0057311 0.0067142 0.0057586 0.0057421 0.0057421 0.0057366 0.0086477 0.0057531 0.0076633 0.0057531 0.0057476 0.0057366 0.0076949 0.0086727 0.0057421 0.0096473 0.0067354 0.0067335 0.0047683 0.0037951 0.0047673 0.0047673 0.0076633 0.0218409 0.0198609 0.0076560 0.0047582 0.0047627 0.0106550 0.0019056 0.0028877 0.0028547 0.0076727 0.0067077 0.0076727 0.0066867 0.0028601 0.0076801 0.0038096 0.0037997 0.0076780 0.0066931 0.0057298 0.0037951 0.0096051 0.0057683 0.0066867 0.0057311 0.0047707 0.0047707 0.0066714 0.0028493 0.0047582 0.0086750 0.0067596 0.0047480 0.0047616 0.0057189 0.0066867 0.0066931 0.0057134 0.0067447 0.0057080 0.0076780 0.0067206 0.0009442 0.0009416 0.0118118 0.0057808 0.0047526 0.0047571 0.0057243 0.0067077 0.0057243 0.0047890 0.0057134 0.0057243 0.0066777 0.0037987 0.0076896 0.0076875 0.0028574 0.0057080 0.0076727 0.0038132 0.0037915 0.0057189 0.0076801 0.0067059 0.0086288 0.0038141 0.0057499 0.0057243 0.0066931 0.0038546 0.0067013 0.0086477 0.0038033 0.0066969 0.0028493 0.0057080 0.0047526 0.0057202 0.0096780 0.0066867 0.0038141 0.0028520 0.0028766 0.0057134 0.0047582 0.0047480 0.0057189 0.0057080 0.0028629 0.0066867 0.0057444 0.0086750 0.0066867 0.0057720 0.0057202 0.0057202 0.0047582 0.0066867 0.0066931 0.0057366 0.0037951 0.0076801 0.0057256 0.0066995 0.0067271 0.0067792 0.0096473 0.0047729 0.0126108 0.0126230 0.0126387 0.0086477 0.0086667 0.0057554 0.0067077 0.0037915 0.0057080 0.0037915 0.0028608 0.0028473 0.0028738 0.0028466 0.0018965 0.0028385 0.0018925 0.0028385 0.0028412 0.0028507 0.0037987 0.0009442 0.0018925 0.0028466 0.0028466 0.0037997 0.0037951 0.0066714 0.0076393 0.0047480 0.0009508 0.0009472 0.0000010 0.0000010 0.0000000 0.0037915 0.0058225 0.0037997 0.0076970 0.0018965 0.0076896 0.0076896 0.0067077 0.0077567 0.0038060 0.0028547 0.0028601 0.0057366 0.0038169 0.0047890 0.0047480 0.0076560 0.0028738 0.0038060 0.0028547 0.0037951 0.0077192 0.0077267 0.0087026 0.0076970 0.0077044 0.0076801 0.0067225 0.0067059 0.0038024 0.0047480 0.0047480 0.0028439 0.0047526 0.0037951 0.0037951 0.0028656 0.0037915 0.0037987 0.0037915 0.0047627 0.0047480 0.0067400 0.0057189 0.0067400 0.0067077 0.0076875 0.0086477 0.0076875 0.0077097 0.0086477 0.0076949 0.0096686 0.0096686 0.0057243 0.0076560 0.0047936 0.0057256 0.0086858 
Psephi     0.0219554 0.0047492 0.0056876 0.0047809 0.0096541 0.0076455 0.0037621 0.0047211 0.0066334 0.0066758 0.0056876 0.0115240 0.0115129 0.0116275 0.0116132 0.0115129 0.0146575 0.0106156 0.0028311 0.0028392 0.0028338 0.0028311 0.0037781 0.0106579 0.0106682 0.0096526 0.0076601 0.0037781 0.0057008 0.0077192 0.0047312 0.0037925 0.0057132 0.0037781 0.0057515 0.0076675 0.0047301 0.0056864 0.0066903 0.0057389 0.0057225 0.0057225 0.0057171 0.0086169 0.0057334 0.0076361 0.0047582 0.0057280 0.0057171 0.0076675 0.0086417 0.0057225 0.0085981 0.0057171 0.0057202 0.0056876 0.0037817 0.0047502 0.0047502 0.0076361 0.0238253 0.0218463 0.0075958 0.0047211 0.0047256 0.0105703 0.0037951 0.0028773 0.0028446 0.0076455 0.0066840 0.0076455 0.0066631 0.0028500 0.0076528 0.0037961 0.0037861 0.0076507 0.0066694 0.0057093 0.0037817 0.0095709 0.0067188 0.0066631 0.0057116 0.0047537 0.0047537 0.0066486 0.0037925 0.0047412 0.0076361 0.0057366 0.0047312 0.0047446 0.0056984 0.0066631 0.0066694 0.0056930 0.0067206 0.0056876 0.0076507 0.0066967 0.0066587 0.0047256 0.0117686 0.0057610 0.0047357 0.0047402 0.0066676 0.0066840 0.0057039 0.0047718 0.0056930 0.0066676 0.0066549 0.0037853 0.0076622 0.0076601 0.0028473 0.0056876 0.0076455 0.0037997 0.0037781 0.0056984 0.0076528 0.0066821 0.0085981 0.0038005 0.0057295 0.0057039 0.0066694 0.0038407 0.0066776 0.0086169 0.0037897 0.0066739 0.0028392 0.0056876 0.0047357 0.0057008 0.0096433 0.0066631 0.0038005 0.0028419 0.0028663 0.0056930 0.0047412 0.0047312 0.0056984 0.0056876 0.0028527 0.0066631 0.0057241 0.0086441 0.0066631 0.0057515 0.0057008 0.0057008 0.0047412 0.0066631 0.0066694 0.0057171 0.0037817 0.0076528 0.0057062 0.0066758 0.0067031 0.0067549 0.0096129 0.0028311 0.0125104 0.0125225 0.0135269 0.0086169 0.0086358 0.0057350 0.0066840 0.0037781 0.0056876 0.0085794 0.0037951 0.0037737 0.0077076 0.0057039 0.0037772 0.0076123 0.0047402 0.0076123 0.0076195 0.0056876 0.0085958 0.0056971 0.0047402 0.0076341 0.0028244 0.0018782 0.0037817 0.0066486 0.0076123 0.0047312 0.0067059 0.0018848 0.0018937 0.0018955 0.0037915 0.0000000 0.0048039 0.0018782 0.0057062 0.0037772 0.0066631 0.0066631 0.0056930 0.0067206 0.0037925 0.0028473 0.0028500 0.0057171 0.0038033 0.0047718 0.0047312 0.0076288 0.0028663 0.0037961 0.0028446 0.0018760 0.0076917 0.0076991 0.0086714 0.0076695 0.0076769 0.0076528 0.0066986 0.0066821 0.0037727 0.0047111 0.0047111 0.0028244 0.0047156 0.0037656 0.0037656 0.0028431 0.0037621 0.0037692 0.0037621 0.0047457 0.0047312 0.0067160 0.0056984 0.0067160 0.0066840 0.0076601 0.0086169 0.0076601 0.0076822 0.0086169 0.0076675 0.0096340 0.0096340 0.0057039 0.0076288 0.0047764 0.0057062 0.0086547 
Regcal     0.0190270 0.0048224 0.0057752 0.0048178 0.0097386 0.0067661 0.0067512 0.0057628 0.0077129 0.0067792 0.0009496 0.0107086 0.0106982 0.0107324 0.0107190 0.0106982 0.0127558 0.0097171 0.0028745 0.0028801 0.0028773 0.0028745 0.0038361 0.0108257 0.0108363 0.0098039 0.0077793 0.0038361 0.0057888 0.0077717 0.0048039 0.0038509 0.0038526 0.0019110 0.0038788 0.0058184 0.0067792 0.0087485 0.0067942 0.0058281 0.0058112 0.0058112 0.0058056 0.0087509 0.0058225 0.0077545 0.0048317 0.0058168 0.0058056 0.0077869 0.0087680 0.0058112 0.0077470 0.0048282 0.0009551 0.0087509 0.0038398 0.0009535 0.0009535 0.0077545 0.0229956 0.0210022 0.0086931 0.0057628 0.0057683 0.0117330 0.0068122 0.0028968 0.0028884 0.0077642 0.0067876 0.0077642 0.0067661 0.0028940 0.0077717 0.0038546 0.0038444 0.0077696 0.0067726 0.0057975 0.0038398 0.0097197 0.0067642 0.0067661 0.0057999 0.0048271 0.0048271 0.0057752 0.0038509 0.0009517 0.0019046 0.0009496 0.0048039 0.0038472 0.0057864 0.0067661 0.0067726 0.0057808 0.0067661 0.0057752 0.0077696 0.0068008 0.0087656 0.0067726 0.0108637 0.0057999 0.0048085 0.0048131 0.0067708 0.0067876 0.0057919 0.0048039 0.0057808 0.0067708 0.0067577 0.0038435 0.0077814 0.0077793 0.0028912 0.0057752 0.0077642 0.0038583 0.0038361 0.0057864 0.0077717 0.0067858 0.0087316 0.0038592 0.0058184 0.0057919 0.0067726 0.0038667 0.0067811 0.0087509 0.0038481 0.0067773 0.0028828 0.0057752 0.0048085 0.0057888 0.0097943 0.0067661 0.0038592 0.0028856 0.0028856 0.0057808 0.0048142 0.0048039 0.0057864 0.0057752 0.0028968 0.0067661 0.0058128 0.0087789 0.0067661 0.0058354 0.0057888 0.0057888 0.0048142 0.0067661 0.0067726 0.0058056 0.0038398 0.0077717 0.0057943 0.0067792 0.0068074 0.0068008 0.0097630 0.0038398 0.0137087 0.0137221 0.0137392 0.0087509 0.0087704 0.0058241 0.0067876 0.0038361 0.0048039 0.0107353 0.0068122 0.0067726 0.0097794 0.0077869 0.0067792 0.0097413 0.0067942 0.0097413 0.0097508 0.0087509 0.0107563 0.0077771 0.0067942 0.0097698 0.0057919 0.0048142 0.0038398 0.0067512 0.0077299 0.0048039 0.0087509 0.0048317 0.0038770 0.0038807 0.0058225 0.0048039 0.0000000 0.0048142 0.0087789 0.0067792 0.0057888 0.0057888 0.0048085 0.0009517 0.0038509 0.0028912 0.0028940 0.0058056 0.0038620 0.0048458 0.0048039 0.0077470 0.0028856 0.0038546 0.0028884 0.0048085 0.0078042 0.0078118 0.0088071 0.0077890 0.0077966 0.0077717 0.0068027 0.0028738 0.0067708 0.0077299 0.0077299 0.0057919 0.0077374 0.0067577 0.0067577 0.0057808 0.0067512 0.0067642 0.0067512 0.0048189 0.0048039 0.0058225 0.0057864 0.0058225 0.0057943 0.0077717 0.0077470 0.0067792 0.0067858 0.0077470 0.0067858 0.0087704 0.0087704 0.0057919 0.0077470 0.0048085 0.0048085 0.0077814 
Sarcar     0.0220047 0.0047593 0.0057008 0.0047912 0.0096753 0.0076622 0.0037701 0.0047312 0.0066486 0.0066903 0.0057008 0.0115492 0.0105343 0.0116532 0.0116388 0.0115381 0.0146901 0.0106390 0.0028372 0.0028452 0.0028399 0.0028372 0.0037861 0.0106815 0.0106918 0.0096738 0.0076769 0.0037861 0.0057132 0.0077363 0.0047412 0.0028392 0.0057256 0.0037861 0.0057641 0.0076843 0.0047402 0.0056984 0.0067050 0.0047729 0.0057350 0.0057350 0.0057295 0.0086358 0.0057460 0.0076528 0.0047683 0.0057405 0.0057295 0.0066967 0.0066821 0.0057350 0.0086169 0.0057295 0.0057334 0.0057008 0.0037897 0.0047613 0.0047613 0.0076528 0.0238785 0.0218952 0.0076123 0.0047312 0.0047357 0.0105935 0.0038033 0.0028835 0.0028507 0.0076622 0.0066986 0.0076622 0.0066776 0.0028561 0.0076695 0.0038041 0.0037942 0.0076675 0.0066840 0.0057225 0.0037897 0.0095918 0.0067335 0.0066776 0.0057241 0.0047638 0.0047638 0.0066631 0.0038005 0.0047523 0.0076528 0.0057499 0.0047412 0.0047547 0.0057116 0.0066776 0.0066840 0.0057062 0.0067354 0.0057008 0.0076675 0.0067114 0.0066739 0.0047357 0.0117949 0.0057736 0.0047457 0.0047502 0.0066821 0.0066986 0.0057171 0.0047820 0.0057062 0.0066821 0.0066694 0.0037933 0.0076790 0.0076769 0.0028534 0.0057008 0.0076622 0.0038078 0.0037861 0.0057116 0.0076695 0.0066967 0.0086169 0.0038086 0.0057421 0.0057171 0.0066840 0.0038489 0.0066922 0.0086358 0.0037978 0.0066885 0.0028452 0.0057008 0.0047457 0.0057132 0.0096645 0.0066776 0.0038086 0.0028479 0.0028725 0.0057062 0.0047523 0.0047412 0.0057116 0.0057008 0.0028588 0.0066776 0.0057366 0.0086630 0.0066776 0.0057641 0.0057132 0.0057132 0.0047523 0.0066776 0.0066840 0.0057295 0.0037897 0.0076695 0.0057186 0.0066903 0.0067178 0.0067698 0.0096340 0.0028372 0.0125378 0.0125499 0.0135567 0.0086358 0.0086547 0.0057476 0.0066986 0.0037861 0.0057008 0.0085981 0.0038033 0.0037817 0.0077246 0.0057171 0.0037853 0.0076288 0.0047502 0.0076288 0.0076361 0.0057008 0.0086146 0.0057093 0.0047502 0.0076507 0.0028305 0.0000010 0.0037897 0.0066631 0.0076288 0.0047412 0.0067206 0.0018889 0.0018978 0.0018996 0.0037997 0.0018782 0.0048142 0.0000000 0.0037817 0.0037853 0.0066776 0.0066776 0.0057062 0.0067354 0.0038005 0.0028534 0.0028561 0.0057295 0.0038114 0.0047820 0.0047412 0.0076455 0.0028725 0.0038041 0.0028507 0.0018800 0.0077086 0.0077160 0.0086905 0.0076864 0.0076938 0.0076695 0.0067132 0.0066967 0.0037808 0.0047211 0.0047211 0.0028305 0.0047256 0.0037737 0.0037737 0.0028493 0.0037701 0.0037772 0.0037701 0.0047568 0.0047412 0.0067308 0.0057116 0.0067308 0.0066986 0.0076769 0.0086358 0.0076769 0.0076991 0.0086358 0.0076843 0.0096552 0.0096552 0.0057171 0.0076455 0.0047866 0.0057186 0.0086737 
Sermac     0.0263422 0.0086774 0.0096221 0.0087363 0.0137196 0.0116400 0.0076361 0.0086252 0.0105805 0.0106476 0.0096221 0.0155954 0.0145477 0.0157374 0.0157179 0.0155802 0.0188475 0.0146940 0.0067050 0.0067243 0.0067114 0.0067050 0.0076695 0.0147529 0.0147674 0.0137171 0.0116626 0.0076695 0.0096433 0.0117539 0.0086441 0.0067096 0.0096645 0.0076695 0.0097303 0.0116739 0.0086417 0.0096195 0.0106711 0.0087026 0.0096806 0.0096806 0.0096712 0.0126331 0.0096994 0.0116256 0.0086941 0.0096900 0.0096712 0.0106579 0.0106344 0.0096806 0.0126053 0.0096712 0.0096780 0.0096221 0.0076769 0.0086797 0.0086797 0.0116256 0.0282172 0.0262109 0.0115634 0.0086252 0.0086334 0.0146301 0.0077044 0.0068159 0.0067372 0.0116400 0.0106608 0.0116400 0.0106270 0.0067502 0.0116513 0.0077065 0.0076864 0.0116482 0.0106373 0.0096593 0.0076769 0.0135997 0.0107173 0.0106270 0.0096619 0.0086858 0.0086858 0.0106037 0.0076991 0.0086630 0.0116256 0.0097061 0.0086441 0.0086690 0.0096407 0.0106270 0.0106373 0.0096314 0.0107202 0.0096221 0.0116482 0.0106815 0.0106213 0.0086334 0.0159305 0.0097466 0.0086524 0.0086607 0.0106344 0.0096738 0.0096500 0.0087194 0.0096314 0.0106344 0.0096103 0.0076843 0.0116657 0.0116626 0.0067437 0.0096221 0.0116400 0.0077139 0.0076695 0.0096407 0.0116513 0.0106579 0.0126053 0.0077160 0.0086881 0.0096500 0.0106373 0.0068112 0.0106505 0.0126331 0.0076938 0.0106447 0.0067243 0.0096221 0.0086524 0.0096433 0.0137037 0.0106270 0.0077160 0.0067308 0.0067895 0.0096314 0.0086630 0.0086441 0.0096407 0.0096221 0.0067567 0.0096433 0.0096832 0.0126734 0.0106270 0.0097303 0.0096433 0.0096433 0.0086630 0.0106270 0.0106373 0.0096712 0.0076769 0.0116513 0.0096526 0.0106476 0.0106918 0.0107756 0.0136600 0.0067050 0.0166047 0.0166209 0.0176526 0.0126331 0.0126611 0.0097020 0.0106608 0.0076695 0.0096221 0.0125775 0.0077044 0.0076601 0.0117361 0.0096500 0.0076675 0.0115888 0.0086607 0.0115888 0.0116000 0.0096221 0.0126019 0.0096381 0.0086607 0.0116225 0.0066885 0.0037817 0.0076769 0.0106037 0.0115888 0.0086441 0.0106965 0.0057389 0.0057665 0.0057720 0.0076970 0.0057062 0.0087789 0.0037817 0.0000000 0.0076675 0.0106270 0.0106270 0.0096314 0.0107202 0.0076991 0.0067437 0.0067502 0.0096712 0.0077214 0.0087194 0.0086441 0.0106270 0.0067895 0.0077065 0.0067372 0.0057116 0.0117112 0.0117227 0.0127139 0.0116771 0.0116884 0.0116513 0.0106843 0.0106579 0.0076580 0.0086063 0.0086063 0.0066885 0.0086146 0.0076434 0.0076434 0.0067335 0.0076361 0.0076507 0.0076361 0.0086714 0.0086441 0.0107127 0.0096407 0.0107127 0.0106608 0.0116626 0.0126331 0.0116626 0.0116967 0.0126331 0.0116739 0.0116916 0.0116916 0.0096500 0.0116144 0.0087279 0.0096526 0.0126891 
Simdia     0.0230934 0.0067013 0.0076434 0.0067465 0.0096941 0.0096314 0.0037772 0.0047402 0.0066612 0.0086500 0.0076434 0.0115715 0.0115604 0.0116759 0.0116614 0.0115604 0.0147189 0.0106596 0.0047547 0.0047683 0.0047593 0.0047547 0.0057116 0.0107022 0.0117081 0.0116739 0.0096500 0.0057116 0.0076601 0.0097250 0.0066758 0.0057334 0.0076769 0.0057116 0.0077288 0.0096593 0.0028392 0.0057093 0.0086690 0.0077118 0.0076896 0.0076896 0.0076822 0.0106139 0.0077044 0.0096195 0.0067142 0.0076970 0.0076822 0.0096593 0.0106447 0.0076896 0.0105907 0.0076822 0.0066995 0.0037772 0.0057171 0.0067031 0.0067031 0.0096195 0.0239260 0.0219389 0.0076268 0.0047402 0.0047446 0.0106139 0.0009434 0.0048328 0.0047774 0.0096314 0.0086607 0.0096314 0.0086334 0.0047866 0.0096407 0.0057389 0.0057241 0.0096381 0.0086417 0.0076727 0.0057171 0.0115746 0.0077246 0.0086334 0.0076748 0.0067077 0.0067077 0.0086146 0.0047683 0.0066903 0.0096195 0.0077097 0.0066758 0.0066949 0.0076580 0.0086334 0.0086417 0.0076507 0.0087086 0.0076434 0.0096381 0.0086774 0.0047582 0.0028365 0.0138391 0.0077416 0.0066821 0.0066885 0.0076654 0.0086607 0.0076654 0.0067335 0.0076507 0.0076654 0.0086228 0.0057225 0.0096526 0.0096500 0.0047820 0.0076434 0.0096314 0.0057444 0.0057116 0.0076580 0.0096407 0.0086583 0.0105907 0.0057460 0.0076991 0.0076654 0.0086417 0.0058072 0.0076434 0.0095893 0.0057295 0.0086477 0.0047683 0.0076434 0.0066821 0.0076601 0.0116626 0.0086334 0.0057460 0.0047729 0.0048142 0.0076507 0.0066903 0.0066758 0.0076580 0.0076434 0.0047912 0.0086334 0.0076917 0.0106476 0.0086334 0.0077288 0.0076601 0.0076601 0.0066903 0.0086334 0.0086417 0.0076822 0.0057171 0.0096407 0.0076675 0.0086500 0.0086858 0.0087533 0.0116256 0.0047547 0.0125621 0.0125742 0.0135830 0.0106139 0.0106373 0.0077065 0.0086607 0.0057116 0.0076434 0.0047301 0.0018902 0.0018795 0.0038242 0.0037880 0.0009389 0.0037772 0.0028331 0.0037772 0.0037808 0.0018818 0.0047390 0.0028385 0.0028331 0.0037880 0.0028358 0.0037853 0.0057171 0.0086146 0.0095893 0.0066758 0.0028520 0.0009445 0.0000010 0.0000010 0.0018965 0.0037772 0.0067792 0.0037853 0.0076675 0.0000000 0.0086334 0.0086334 0.0076507 0.0087086 0.0057334 0.0047820 0.0047866 0.0076822 0.0057499 0.0067335 0.0066758 0.0096103 0.0048142 0.0057389 0.0047774 0.0037808 0.0096900 0.0096994 0.0106815 0.0096619 0.0096712 0.0096407 0.0086797 0.0086583 0.0037880 0.0047301 0.0047301 0.0018831 0.0047346 0.0037808 0.0037808 0.0028547 0.0037772 0.0037844 0.0037772 0.0066967 0.0066758 0.0087026 0.0076580 0.0087026 0.0086607 0.0096500 0.0106139 0.0096500 0.0096780 0.0106139 0.0096593 0.0116513 0.0116513 0.0076654 0.0096103 0.0067400 0.0076675 0.0106608 
Spaery     0.0240935 0.0066885 0.0076288 0.0067335 0.0126476 0.0096129 0.0085981 0.0076123 0.0095501 0.0086334 0.0066631 0.0135234 0.0135103 0.0136455 0.0136286 0.0135103 0.0167102 0.0126197 0.0047457 0.0047593 0.0047502 0.0047457 0.0057008 0.0126700 0.0126824 0.0116513 0.0096314 0.0057008 0.0076455 0.0097061 0.0066631 0.0057225 0.0057008 0.0057008 0.0057389 0.0076507 0.0086334 0.0105907 0.0086524 0.0076970 0.0076748 0.0076748 0.0076675 0.0105935 0.0076896 0.0096010 0.0067013 0.0076822 0.0076675 0.0096407 0.0106242 0.0076748 0.0037781 0.0000010 0.0067013 0.0105935 0.0057062 0.0066903 0.0066903 0.0096010 0.0259632 0.0239737 0.0105242 0.0076123 0.0076195 0.0135567 0.0086750 0.0048235 0.0047683 0.0096129 0.0086441 0.0096129 0.0086169 0.0047774 0.0096221 0.0057280 0.0057132 0.0096195 0.0086252 0.0076580 0.0057062 0.0115523 0.0086894 0.0086169 0.0076601 0.0066949 0.0066949 0.0085981 0.0057225 0.0066776 0.0086252 0.0067206 0.0066631 0.0066821 0.0076434 0.0086169 0.0086252 0.0076361 0.0086918 0.0076288 0.0096195 0.0086607 0.0106111 0.0086252 0.0138118 0.0077267 0.0066694 0.0066758 0.0086228 0.0086441 0.0076507 0.0067206 0.0076361 0.0086228 0.0086063 0.0057116 0.0096340 0.0096314 0.0047729 0.0076288 0.0096129 0.0057334 0.0057008 0.0076434 0.0096221 0.0086417 0.0105703 0.0047704 0.0076843 0.0076507 0.0066840 0.0057959 0.0086358 0.0105935 0.0057186 0.0086311 0.0047593 0.0076288 0.0066694 0.0076455 0.0116400 0.0086169 0.0057350 0.0047638 0.0048050 0.0076361 0.0066776 0.0066631 0.0076434 0.0076288 0.0047820 0.0086169 0.0076769 0.0106270 0.0066776 0.0077139 0.0076455 0.0076455 0.0066776 0.0086169 0.0086252 0.0076675 0.0057062 0.0096221 0.0076528 0.0086334 0.0086690 0.0087363 0.0116031 0.0057062 0.0134678 0.0134808 0.0144878 0.0105935 0.0106168 0.0076917 0.0086441 0.0057008 0.0076288 0.0125654 0.0086750 0.0086252 0.0117247 0.0096407 0.0086334 0.0115777 0.0086524 0.0115777 0.0115888 0.0105935 0.0125897 0.0096288 0.0086524 0.0116113 0.0076507 0.0066776 0.0057062 0.0085981 0.0095709 0.0066631 0.0106861 0.0067013 0.0057610 0.0057665 0.0076896 0.0066631 0.0057888 0.0066776 0.0106270 0.0086334 0.0000000 0.0000010 0.0009383 0.0077118 0.0057225 0.0047729 0.0047774 0.0076675 0.0057389 0.0067206 0.0066631 0.0095918 0.0048050 0.0057280 0.0047683 0.0066694 0.0096712 0.0096806 0.0106608 0.0096433 0.0096526 0.0096221 0.0086630 0.0086417 0.0086228 0.0095709 0.0095709 0.0076507 0.0095801 0.0086063 0.0086063 0.0077023 0.0085981 0.0086146 0.0085981 0.0066840 0.0066631 0.0086858 0.0076434 0.0086858 0.0086441 0.0096314 0.0105935 0.0096314 0.0096593 0.0105935 0.0096407 0.0116287 0.0116287 0.0076507 0.0095918 0.0067271 0.0076528 0.0106402 
Spamar     0.0240935 0.0066885 0.0076288 0.0067335 0.0126476 0.0096129 0.0085981 0.0076123 0.0095501 0.0086334 0.0066631 0.0135234 0.0135103 0.0136455 0.0136286 0.0135103 0.0167102 0.0126197 0.0047457 0.0047593 0.0047502 0.0047457 0.0057008 0.0126700 0.0126824 0.0116513 0.0096314 0.0057008 0.0076455 0.0097061 0.0066631 0.0057225 0.0057008 0.0057008 0.0057389 0.0076507 0.0086334 0.0105907 0.0086524 0.0076970 0.0076748 0.0076748 0.0076675 0.0105935 0.0076896 0.0096010 0.0067013 0.0076822 0.0076675 0.0096407 0.0106242 0.0076748 0.0037781 0.0000010 0.0067013 0.0105935 0.0057062 0.0066903 0.0066903 0.0096010 0.0259632 0.0239737 0.0105242 0.0076123 0.0076195 0.0135567 0.0086750 0.0048235 0.0047683 0.0096129 0.0086441 0.0096129 0.0086169 0.0047774 0.0096221 0.0057280 0.0057132 0.0096195 0.0086252 0.0076580 0.0057062 0.0115523 0.0086894 0.0086169 0.0076601 0.0066949 0.0066949 0.0085981 0.0057225 0.0066776 0.0086252 0.0067206 0.0066631 0.0066821 0.0076434 0.0086169 0.0086252 0.0076361 0.0086918 0.0076288 0.0096195 0.0086607 0.0106111 0.0086252 0.0138118 0.0077267 0.0066694 0.0066758 0.0086228 0.0086441 0.0076507 0.0067206 0.0076361 0.0086228 0.0086063 0.0057116 0.0096340 0.0096314 0.0047729 0.0076288 0.0096129 0.0057334 0.0057008 0.0076434 0.0096221 0.0086417 0.0105703 0.0047704 0.0076843 0.0076507 0.0066840 0.0057959 0.0086358 0.0105935 0.0057186 0.0086311 0.0047593 0.0076288 0.0066694 0.0076455 0.0116400 0.0086169 0.0057350 0.0047638 0.0048050 0.0076361 0.0066776 0.0066631 0.0076434 0.0076288 0.0047820 0.0086169 0.0076769 0.0106270 0.0066776 0.0077139 0.0076455 0.0076455 0.0066776 0.0086169 0.0086252 0.0076675 0.0057062 0.0096221 0.0076528 0.0086334 0.0086690 0.0087363 0.0116031 0.0057062 0.0134678 0.0134808 0.0144878 0.0105935 0.0106168 0.0076917 0.0086441 0.0057008 0.0076288 0.0125654 0.0086750 0.0086252 0.0117247 0.0096407 0.0086334 0.0115777 0.0086524 0.0115777 0.0115888 0.0105935 0.0125897 0.0096288 0.0086524 0.0116113 0.0076507 0.0066776 0.0057062 0.0085981 0.0095709 0.0066631 0.0106861 0.0067013 0.0057610 0.0057665 0.0076896 0.0066631 0.0057888 0.0066776 0.0106270 0.0086334 0.0000010 0.0000000 0.0009383 0.0077118 0.0057225 0.0047729 0.0047774 0.0076675 0.0057389 0.0067206 0.0066631 0.0095918 0.0048050 0.0057280 0.0047683 0.0066694 0.0096712 0.0096806 0.0106608 0.0096433 0.0096526 0.0096221 0.0086630 0.0086417 0.0086228 0.0095709 0.0095709 0.0076507 0.0095801 0.0086063 0.0086063 0.0077023 0.0085981 0.0086146 0.0085981 0.0066840 0.0066631 0.0086858 0.0076434 0.0086858 0.0086441 0.0096314 0.0105935 0.0096314 0.0096593 0.0105935 0.0096407 0.0116287 0.0116287 0.0076507 0.0095918 0.0067271 0.0076528 0.0106402 
Tanirs     0.0230185 0.0057147 0.0066549 0.0057531 0.0116388 0.0086252 0.0076195 0.0066397 0.0085690 0.0076507 0.0056930 0.0125192 0.0125071 0.0126319 0.0126163 0.0125071 0.0156789 0.0116132 0.0037853 0.0037961 0.0037889 0.0037853 0.0047357 0.0116595 0.0116708 0.0106476 0.0086417 0.0047357 0.0066694 0.0087086 0.0056930 0.0047537 0.0047357 0.0047357 0.0047673 0.0066739 0.0076507 0.0095985 0.0076675 0.0067142 0.0066949 0.0066949 0.0066885 0.0096010 0.0067077 0.0086146 0.0057256 0.0067013 0.0066885 0.0086500 0.0096288 0.0066949 0.0028251 0.0009409 0.0057256 0.0096010 0.0047402 0.0057171 0.0057171 0.0086146 0.0248882 0.0229041 0.0095384 0.0066397 0.0066460 0.0125499 0.0076875 0.0038472 0.0038033 0.0086252 0.0076601 0.0086252 0.0076361 0.0038105 0.0086334 0.0047582 0.0047457 0.0086311 0.0076434 0.0066803 0.0047402 0.0105573 0.0077002 0.0076361 0.0066821 0.0057202 0.0057202 0.0076195 0.0047537 0.0057062 0.0076434 0.0057421 0.0056930 0.0057093 0.0066676 0.0076361 0.0076434 0.0066612 0.0077023 0.0066549 0.0086311 0.0076748 0.0096169 0.0076434 0.0127855 0.0067400 0.0056984 0.0057039 0.0076413 0.0076601 0.0066739 0.0057421 0.0066612 0.0076413 0.0076268 0.0047446 0.0086441 0.0086417 0.0038069 0.0066549 0.0086252 0.0047627 0.0047357 0.0066676 0.0086334 0.0076580 0.0095801 0.0038041 0.0067031 0.0066739 0.0057116 0.0048142 0.0076528 0.0096010 0.0047502 0.0076486 0.0037961 0.0066549 0.0056984 0.0066694 0.0106373 0.0076361 0.0047638 0.0037997 0.0038324 0.0066612 0.0057062 0.0056930 0.0066676 0.0066549 0.0038141 0.0076361 0.0066967 0.0096314 0.0057062 0.0067289 0.0066694 0.0066694 0.0057062 0.0076361 0.0076434 0.0066885 0.0047402 0.0086334 0.0066758 0.0076507 0.0076822 0.0077416 0.0106037 0.0047402 0.0124679 0.0124798 0.0134808 0.0096010 0.0096221 0.0067096 0.0076601 0.0047357 0.0066549 0.0115634 0.0076875 0.0076434 0.0107144 0.0086500 0.0076507 0.0105805 0.0076675 0.0105805 0.0105907 0.0096010 0.0115858 0.0086394 0.0076675 0.0106111 0.0066739 0.0057062 0.0047402 0.0076195 0.0085876 0.0056930 0.0096847 0.0057256 0.0047855 0.0047901 0.0067077 0.0056930 0.0048085 0.0057062 0.0096314 0.0076507 0.0009383 0.0009383 0.0000000 0.0067271 0.0047537 0.0038069 0.0038105 0.0066885 0.0047673 0.0057421 0.0056930 0.0086063 0.0038324 0.0047582 0.0038033 0.0056984 0.0086774 0.0086858 0.0096619 0.0086524 0.0086607 0.0086334 0.0076769 0.0076580 0.0076413 0.0085876 0.0085876 0.0066739 0.0085958 0.0076268 0.0076268 0.0067188 0.0076195 0.0076341 0.0076195 0.0057116 0.0056930 0.0076970 0.0066676 0.0076970 0.0076601 0.0086417 0.0096010 0.0086417 0.0086667 0.0096010 0.0086500 0.0106270 0.0106270 0.0066739 0.0086063 0.0057476 0.0066758 0.0096433 
Tchdha     0.0230934 0.0067465 0.0076949 0.0067400 0.0116759 0.0086918 0.0086727 0.0076780 0.0096329 0.0087086 0.0028466 0.0126442 0.0126319 0.0126722 0.0126565 0.0126319 0.0137123 0.0116501 0.0047866 0.0048004 0.0047912 0.0047866 0.0057499 0.0127821 0.0127946 0.0117539 0.0097156 0.0057499 0.0077118 0.0097061 0.0067206 0.0057720 0.0057752 0.0038187 0.0058144 0.0077513 0.0087086 0.0106832 0.0087279 0.0077642 0.0077416 0.0077416 0.0077342 0.0106861 0.0077567 0.0096847 0.0067596 0.0077491 0.0077342 0.0097250 0.0107173 0.0077416 0.0096753 0.0067549 0.0028629 0.0106861 0.0057554 0.0028581 0.0028581 0.0096847 0.0249687 0.0229784 0.0106156 0.0076780 0.0076854 0.0136758 0.0087509 0.0048235 0.0048096 0.0096967 0.0087194 0.0096967 0.0086918 0.0048189 0.0097061 0.0057776 0.0057626 0.0097035 0.0087002 0.0077246 0.0057554 0.0116532 0.0086894 0.0086918 0.0077267 0.0067530 0.0067530 0.0076949 0.0057720 0.0028527 0.0047764 0.0028466 0.0067206 0.0067400 0.0077097 0.0086918 0.0087002 0.0077023 0.0086918 0.0076949 0.0097035 0.0087363 0.0107040 0.0087002 0.0128268 0.0077267 0.0067271 0.0067335 0.0086978 0.0087194 0.0077171 0.0067206 0.0077023 0.0086978 0.0086810 0.0057610 0.0097182 0.0097156 0.0048142 0.0076949 0.0096967 0.0057832 0.0057499 0.0077097 0.0097061 0.0087170 0.0106625 0.0057848 0.0077513 0.0077171 0.0087002 0.0057959 0.0087110 0.0106861 0.0057681 0.0087062 0.0048004 0.0076949 0.0067271 0.0077118 0.0117424 0.0086918 0.0057848 0.0048050 0.0048050 0.0077023 0.0067354 0.0067206 0.0077097 0.0076949 0.0048235 0.0086918 0.0077438 0.0107202 0.0086918 0.0067961 0.0077118 0.0077118 0.0067354 0.0086918 0.0087002 0.0077342 0.0057554 0.0097061 0.0077192 0.0087086 0.0087448 0.0087363 0.0117049 0.0057554 0.0156523 0.0156676 0.0156871 0.0106861 0.0107098 0.0077588 0.0087194 0.0057499 0.0076949 0.0126756 0.0087509 0.0087002 0.0117247 0.0097250 0.0087086 0.0116790 0.0087279 0.0116790 0.0106728 0.0106861 0.0127004 0.0097129 0.0087279 0.0117132 0.0077171 0.0067354 0.0057554 0.0086727 0.0096541 0.0067206 0.0106861 0.0067596 0.0058112 0.0058168 0.0077567 0.0067206 0.0009517 0.0067354 0.0107202 0.0087086 0.0077118 0.0077118 0.0067271 0.0000000 0.0057720 0.0048142 0.0048189 0.0077342 0.0057888 0.0067792 0.0067206 0.0096753 0.0048050 0.0057776 0.0048096 0.0067271 0.0097561 0.0097561 0.0107545 0.0097277 0.0097371 0.0097061 0.0087387 0.0047855 0.0086978 0.0096541 0.0096541 0.0077171 0.0096634 0.0086810 0.0086810 0.0077023 0.0086727 0.0086894 0.0086727 0.0067419 0.0067206 0.0077567 0.0077097 0.0077567 0.0077192 0.0097061 0.0096753 0.0087086 0.0077491 0.0096753 0.0087170 0.0107098 0.0107098 0.0077171 0.0096753 0.0067271 0.0067271 0.0097182 
Telbif     0.0198761 0.0028378 0.0037763 0.0028567 0.0096915 0.0057093 0.0057093 0.0047390 0.0066587 0.0047480 0.0047492 0.0095632 0.0095541 0.0096488 0.0096369 0.0095541 0.0126498 0.0086490 0.0009398 0.0009425 0.0009407 0.0009398 0.0018813 0.0086834 0.0086918 0.0076896 0.0057202 0.0018813 0.0037844 0.0057641 0.0009389 0.0018884 0.0037925 0.0018813 0.0038178 0.0057256 0.0047480 0.0076727 0.0047582 0.0038096 0.0037987 0.0037987 0.0037951 0.0066739 0.0038060 0.0057026 0.0038060 0.0038024 0.0037951 0.0057256 0.0066931 0.0037987 0.0076580 0.0047729 0.0047764 0.0076748 0.0018831 0.0028385 0.0028385 0.0057026 0.0217492 0.0197773 0.0076247 0.0047390 0.0047435 0.0106111 0.0057610 0.0000010 0.0009442 0.0057093 0.0047537 0.0057093 0.0028331 0.0009460 0.0057147 0.0009434 0.0018853 0.0057134 0.0047435 0.0037906 0.0018831 0.0076247 0.0047786 0.0047390 0.0037915 0.0028405 0.0028405 0.0047289 0.0018866 0.0028331 0.0066949 0.0047901 0.0028271 0.0028351 0.0037834 0.0047390 0.0047435 0.0037799 0.0047798 0.0037763 0.0057134 0.0047627 0.0066841 0.0047435 0.0097656 0.0038242 0.0009398 0.0028324 0.0047424 0.0047537 0.0037870 0.0009469 0.0037799 0.0047424 0.0047334 0.0018848 0.0057225 0.0047480 0.0000010 0.0018813 0.0037925 0.0018920 0.0018813 0.0037834 0.0057147 0.0047526 0.0066587 0.0018907 0.0038033 0.0037870 0.0037799 0.0019105 0.0047492 0.0066739 0.0018871 0.0047469 0.0009425 0.0037763 0.0028297 0.0037844 0.0076822 0.0028331 0.0009445 0.0009434 0.0000010 0.0037799 0.0028331 0.0028271 0.0037834 0.0018813 0.0009460 0.0028331 0.0037997 0.0066949 0.0037763 0.0038178 0.0037844 0.0037844 0.0028331 0.0047390 0.0047435 0.0037951 0.0018831 0.0057147 0.0037880 0.0047480 0.0047673 0.0048039 0.0076580 0.0028419 0.0125587 0.0125709 0.0135794 0.0066739 0.0066885 0.0038069 0.0047537 0.0018813 0.0037763 0.0086123 0.0057610 0.0057280 0.0077374 0.0057256 0.0057334 0.0076413 0.0047582 0.0076413 0.0076486 0.0076748 0.0086288 0.0057189 0.0047582 0.0076633 0.0047627 0.0038005 0.0018831 0.0047289 0.0056850 0.0028271 0.0067317 0.0038141 0.0028629 0.0028656 0.0038060 0.0037925 0.0038509 0.0038005 0.0076991 0.0057334 0.0057225 0.0057225 0.0047537 0.0057720 0.0000000 0.0000010 0.0000010 0.0018907 0.0000010 0.0009469 0.0028271 0.0028331 0.0000010 0.0009434 0.0000010 0.0037961 0.0057444 0.0057499 0.0067160 0.0057280 0.0057334 0.0057147 0.0047638 0.0047526 0.0057256 0.0066739 0.0066739 0.0047627 0.0066803 0.0057147 0.0057147 0.0047947 0.0057093 0.0057202 0.0057093 0.0028358 0.0028271 0.0047764 0.0037834 0.0047764 0.0047537 0.0057202 0.0066739 0.0057202 0.0057366 0.0066739 0.0057256 0.0076748 0.0076748 0.0037870 0.0056971 0.0028540 0.0037880 0.0067031 
Telbra     0.0189037 0.0009451 0.0018866 0.0009514 0.0087316 0.0047627 0.0047627 0.0037951 0.0057134 0.0038024 0.0038033 0.0086159 0.0086076 0.0086931 0.0086823 0.0086076 0.0116892 0.0076952 0.0000010 0.0000010 0.0000010 0.0000010 0.0009416 0.0077267 0.0077342 0.0067354 0.0047718 0.0009416 0.0028412 0.0048085 0.0009416 0.0009451 0.0028473 0.0009416 0.0028663 0.0038141 0.0038024 0.0067206 0.0038105 0.0028601 0.0028520 0.0028520 0.0028493 0.0057256 0.0028574 0.0047571 0.0028574 0.0028547 0.0028493 0.0047764 0.0057421 0.0028520 0.0067077 0.0038223 0.0038251 0.0067225 0.0009425 0.0018942 0.0018942 0.0047571 0.0197578 0.0187909 0.0066777 0.0037951 0.0037987 0.0096567 0.0048050 0.0000010 0.0000010 0.0047627 0.0038069 0.0047627 0.0028412 0.0000010 0.0047673 0.0009451 0.0009436 0.0038060 0.0028439 0.0018937 0.0000010 0.0057134 0.0028649 0.0028412 0.0018942 0.0009460 0.0009460 0.0028351 0.0009451 0.0018907 0.0057444 0.0038361 0.0009416 0.0009442 0.0018902 0.0028412 0.0028439 0.0018884 0.0028656 0.0018866 0.0047661 0.0038141 0.0057298 0.0037987 0.0087985 0.0028711 0.0009425 0.0009434 0.0037978 0.0038069 0.0028431 0.0009496 0.0018884 0.0037978 0.0028378 0.0000010 0.0038114 0.0038105 0.0000010 0.0018866 0.0028473 0.0000010 0.0000010 0.0018902 0.0028439 0.0038060 0.0057134 0.0009472 0.0028527 0.0018920 0.0037987 0.0009562 0.0038033 0.0057256 0.0009445 0.0028458 0.0000010 0.0018866 0.0009425 0.0018907 0.0057570 0.0028412 0.0009463 0.0000010 0.0000010 0.0018884 0.0018907 0.0009416 0.0018902 0.0009416 0.0000010 0.0028412 0.0028527 0.0047774 0.0037951 0.0019074 0.0028412 0.0018907 0.0018907 0.0028412 0.0028439 0.0018960 0.0009416 0.0047673 0.0028439 0.0038024 0.0038178 0.0038472 0.0067077 0.0018965 0.0106185 0.0106287 0.0116307 0.0057256 0.0057389 0.0028581 0.0038069 0.0009416 0.0028351 0.0076633 0.0048050 0.0047774 0.0067773 0.0047764 0.0047820 0.0066931 0.0038105 0.0066931 0.0066995 0.0067225 0.0076780 0.0047707 0.0038105 0.0067123 0.0038141 0.0028534 0.0009425 0.0037870 0.0047424 0.0018866 0.0057752 0.0028636 0.0019105 0.0019124 0.0028547 0.0028473 0.0028912 0.0028534 0.0067437 0.0047820 0.0047729 0.0047729 0.0038069 0.0048142 0.0000010 0.0000000 0.0000010 0.0009454 0.0000010 0.0000010 0.0009416 0.0028412 0.0000010 0.0000010 0.0000010 0.0028500 0.0047912 0.0047958 0.0057626 0.0047774 0.0047820 0.0047673 0.0038150 0.0038060 0.0047764 0.0057256 0.0057256 0.0038141 0.0057311 0.0047673 0.0047673 0.0038398 0.0047627 0.0047718 0.0047627 0.0009445 0.0018866 0.0038251 0.0028405 0.0038251 0.0038069 0.0047718 0.0057256 0.0047718 0.0047855 0.0057256 0.0047764 0.0067225 0.0067225 0.0028431 0.0047526 0.0019046 0.0028439 0.0057515 
Telbri     0.0189225 0.0018955 0.0028378 0.0019082 0.0087400 0.0047673 0.0047673 0.0037987 0.0057189 0.0038060 0.0038069 0.0086241 0.0086159 0.0087015 0.0086907 0.0086159 0.0117006 0.0077026 0.0000010 0.0000010 0.0000010 0.0000010 0.0009425 0.0077342 0.0077416 0.0067419 0.0047764 0.0009425 0.0018925 0.0038435 0.0009425 0.0009451 0.0028500 0.0009425 0.0028691 0.0047809 0.0038060 0.0067271 0.0038141 0.0028629 0.0028547 0.0028547 0.0028520 0.0057311 0.0028601 0.0047616 0.0028601 0.0028574 0.0028520 0.0047809 0.0057476 0.0028547 0.0067142 0.0038260 0.0038288 0.0067289 0.0009434 0.0018960 0.0018960 0.0047616 0.0197773 0.0188095 0.0066841 0.0037987 0.0038024 0.0096660 0.0048096 0.0000010 0.0000010 0.0038069 0.0028527 0.0038069 0.0018925 0.0000010 0.0038105 0.0009451 0.0009445 0.0038096 0.0038024 0.0028485 0.0009434 0.0066841 0.0028676 0.0037987 0.0028493 0.0018973 0.0018973 0.0037906 0.0009460 0.0018925 0.0057499 0.0038398 0.0018884 0.0009451 0.0028431 0.0037987 0.0038024 0.0028405 0.0038315 0.0028378 0.0047707 0.0038178 0.0057407 0.0038024 0.0088071 0.0028738 0.0009434 0.0018920 0.0038014 0.0038105 0.0028458 0.0009505 0.0028405 0.0038014 0.0037942 0.0000010 0.0038150 0.0038141 0.0000010 0.0018884 0.0028500 0.0000010 0.0000010 0.0018920 0.0047718 0.0028520 0.0047571 0.0009481 0.0028554 0.0028458 0.0038024 0.0009572 0.0028500 0.0047673 0.0009454 0.0038050 0.0000010 0.0028378 0.0009434 0.0018925 0.0067354 0.0028439 0.0009472 0.0000010 0.0000010 0.0018902 0.0018925 0.0009425 0.0028431 0.0009425 0.0000010 0.0028439 0.0028554 0.0057499 0.0037987 0.0019092 0.0018925 0.0018925 0.0018925 0.0037987 0.0038024 0.0028520 0.0009425 0.0047718 0.0028466 0.0038060 0.0038214 0.0038509 0.0067142 0.0018983 0.0116163 0.0116275 0.0126353 0.0057311 0.0057444 0.0028608 0.0038105 0.0009425 0.0028378 0.0076706 0.0048096 0.0047820 0.0067839 0.0047809 0.0047866 0.0066995 0.0038141 0.0066995 0.0067059 0.0067289 0.0076854 0.0047752 0.0038141 0.0067188 0.0038178 0.0028561 0.0009434 0.0037906 0.0047469 0.0018884 0.0057808 0.0028663 0.0019124 0.0019142 0.0028601 0.0028500 0.0028940 0.0028561 0.0067502 0.0047866 0.0047774 0.0047774 0.0038105 0.0048189 0.0000010 0.0000010 0.0000000 0.0009463 0.0000010 0.0000010 0.0000010 0.0028439 0.0000010 0.0000010 0.0000010 0.0028527 0.0047958 0.0048004 0.0057681 0.0047820 0.0047866 0.0047718 0.0038187 0.0038096 0.0047809 0.0057311 0.0057311 0.0038178 0.0057366 0.0047718 0.0047718 0.0038435 0.0047673 0.0047764 0.0047673 0.0009454 0.0018884 0.0038288 0.0028431 0.0038288 0.0038105 0.0047764 0.0057311 0.0047764 0.0047901 0.0057311 0.0047809 0.0067289 0.0067289 0.0028458 0.0047571 0.0019064 0.0028466 0.0057570 
TeldhN     0.0219718 0.0047526 0.0056917 0.0047844 0.0116873 0.0076507 0.0076507 0.0066676 0.0086040 0.0066803 0.0066821 0.0115320 0.0115209 0.0116357 0.0116213 0.0115209 0.0146680 0.0106230 0.0028331 0.0028412 0.0028358 0.0028331 0.0037808 0.0106654 0.0106757 0.0096593 0.0076654 0.0037808 0.0057039 0.0077246 0.0028305 0.0037951 0.0057171 0.0037808 0.0057554 0.0067013 0.0066803 0.0096381 0.0066949 0.0057421 0.0057256 0.0057256 0.0057202 0.0086228 0.0057366 0.0076413 0.0057366 0.0057311 0.0057202 0.0076727 0.0086477 0.0057256 0.0096195 0.0067160 0.0067206 0.0096407 0.0037844 0.0047537 0.0047537 0.0076413 0.0217761 0.0208304 0.0095775 0.0066676 0.0066739 0.0126019 0.0077192 0.0019160 0.0028466 0.0076507 0.0066885 0.0076507 0.0047446 0.0028520 0.0076580 0.0028439 0.0037889 0.0076560 0.0066739 0.0057134 0.0037844 0.0095775 0.0067226 0.0066676 0.0057147 0.0047571 0.0047571 0.0066524 0.0037951 0.0047446 0.0086500 0.0067400 0.0047346 0.0028385 0.0057026 0.0066676 0.0066739 0.0056971 0.0067252 0.0056917 0.0076560 0.0067013 0.0086370 0.0066739 0.0117770 0.0057641 0.0028331 0.0047435 0.0066714 0.0047390 0.0057080 0.0028547 0.0056971 0.0066714 0.0066587 0.0018871 0.0057295 0.0037880 0.0000010 0.0037808 0.0018835 0.0018942 0.0018835 0.0037880 0.0066739 0.0066867 0.0086040 0.0018866 0.0028385 0.0057080 0.0066739 0.0009514 0.0066821 0.0086228 0.0037925 0.0066777 0.0018866 0.0056917 0.0028331 0.0037889 0.0096500 0.0047446 0.0028473 0.0018925 0.0019087 0.0037844 0.0047446 0.0028305 0.0057026 0.0018835 0.0009460 0.0047446 0.0057280 0.0086500 0.0066676 0.0038223 0.0057039 0.0037889 0.0047446 0.0066676 0.0066739 0.0057202 0.0028331 0.0076580 0.0057093 0.0066803 0.0067077 0.0067596 0.0096195 0.0047593 0.0145618 0.0145760 0.0155954 0.0086228 0.0086417 0.0057389 0.0066885 0.0037808 0.0056917 0.0105776 0.0077192 0.0076748 0.0097197 0.0076727 0.0076822 0.0095985 0.0066949 0.0095985 0.0096077 0.0096407 0.0105980 0.0076633 0.0066949 0.0096262 0.0067013 0.0057295 0.0037844 0.0066524 0.0076175 0.0047346 0.0086978 0.0057499 0.0047947 0.0047993 0.0057366 0.0057171 0.0058056 0.0057295 0.0096712 0.0076822 0.0076675 0.0076675 0.0066885 0.0077342 0.0018907 0.0009454 0.0009463 0.0000000 0.0000010 0.0000010 0.0028305 0.0037889 0.0009526 0.0000010 0.0009454 0.0057225 0.0076970 0.0077044 0.0086774 0.0076748 0.0076822 0.0076580 0.0067031 0.0066867 0.0076727 0.0086228 0.0086228 0.0067013 0.0086311 0.0076580 0.0076580 0.0067465 0.0076507 0.0076654 0.0076507 0.0028392 0.0047346 0.0067206 0.0057026 0.0067206 0.0066885 0.0076654 0.0086228 0.0076654 0.0076875 0.0086228 0.0076727 0.0096407 0.0096407 0.0057080 0.0076341 0.0047798 0.0057093 0.0086607 
TeldhS     0.0199354 0.0028458 0.0037870 0.0028649 0.0097197 0.0057256 0.0057256 0.0047526 0.0066777 0.0037942 0.0047627 0.0095907 0.0095816 0.0096768 0.0096649 0.0095816 0.0126868 0.0086740 0.0009425 0.0009451 0.0009434 0.0009425 0.0018866 0.0087086 0.0087170 0.0077118 0.0047616 0.0018866 0.0037951 0.0048085 0.0000010 0.0009451 0.0038033 0.0018866 0.0038288 0.0057421 0.0047616 0.0076949 0.0038024 0.0028540 0.0028458 0.0038096 0.0038060 0.0066931 0.0038169 0.0057189 0.0038169 0.0038132 0.0038060 0.0047661 0.0057298 0.0038096 0.0076801 0.0047866 0.0047901 0.0076970 0.0018884 0.0028466 0.0028466 0.0057189 0.0207840 0.0198165 0.0076466 0.0047526 0.0047571 0.0106419 0.0057776 0.0000010 0.0009460 0.0057256 0.0047673 0.0057256 0.0018907 0.0009478 0.0057311 0.0000010 0.0018907 0.0057298 0.0047571 0.0038014 0.0018884 0.0076466 0.0047924 0.0047526 0.0038024 0.0028485 0.0028485 0.0047424 0.0018937 0.0028412 0.0067142 0.0048039 0.0028351 0.0018920 0.0037942 0.0047526 0.0047571 0.0037906 0.0047936 0.0037870 0.0047559 0.0038060 0.0067033 0.0047571 0.0097943 0.0038352 0.0000010 0.0028405 0.0047559 0.0037987 0.0037978 0.0000010 0.0037906 0.0047559 0.0047469 0.0009434 0.0047729 0.0028405 0.0000010 0.0009416 0.0018907 0.0009469 0.0009416 0.0028405 0.0057311 0.0047661 0.0066777 0.0009442 0.0028466 0.0037978 0.0037906 0.0009532 0.0047627 0.0066931 0.0018925 0.0047604 0.0009442 0.0037870 0.0018884 0.0028412 0.0077044 0.0018907 0.0009472 0.0009451 0.0000010 0.0028378 0.0028412 0.0018866 0.0037942 0.0000010 0.0009469 0.0028412 0.0038105 0.0067142 0.0037870 0.0028663 0.0037951 0.0028412 0.0028412 0.0047526 0.0047571 0.0038060 0.0018866 0.0047571 0.0028378 0.0037942 0.0038096 0.0038388 0.0066931 0.0028500 0.0125952 0.0126074 0.0136190 0.0066931 0.0067077 0.0038178 0.0047673 0.0018866 0.0037870 0.0086370 0.0057776 0.0057444 0.0077599 0.0057421 0.0057499 0.0076633 0.0047718 0.0076633 0.0076706 0.0076970 0.0086537 0.0057353 0.0047718 0.0076854 0.0047764 0.0038114 0.0018884 0.0047424 0.0057012 0.0028351 0.0067512 0.0038251 0.0028711 0.0028738 0.0038169 0.0038033 0.0038620 0.0038114 0.0077214 0.0057499 0.0057389 0.0057389 0.0047673 0.0057888 0.0000010 0.0000010 0.0000010 0.0000010 0.0000000 0.0000010 0.0018866 0.0028412 0.0000010 0.0000010 0.0000010 0.0038069 0.0057610 0.0057665 0.0067354 0.0057444 0.0057499 0.0057311 0.0047774 0.0047661 0.0057421 0.0066931 0.0066931 0.0047764 0.0066995 0.0057311 0.0057311 0.0048085 0.0057256 0.0057366 0.0057256 0.0018925 0.0028351 0.0047901 0.0037942 0.0047901 0.0047673 0.0057366 0.0066931 0.0057366 0.0057531 0.0066931 0.0057421 0.0076970 0.0076970 0.0037978 0.0057134 0.0028621 0.0037987 0.0067225 
TeldhT     0.0210128 0.0038086 0.0047514 0.0038342 0.0107324 0.0057243 0.0067059 0.0057243 0.0076612 0.0057353 0.0057366 0.0105895 0.0105793 0.0106849 0.0106717 0.0105793 0.0137148 0.0096742 0.0018920 0.0018973 0.0018937 0.0018920 0.0028405 0.0097129 0.0097224 0.0087086 0.0067188 0.0028405 0.0047616 0.0067708 0.0018902 0.0028513 0.0047718 0.0028405 0.0048039 0.0067252 0.0057353 0.0086894 0.0057476 0.0047936 0.0047798 0.0047798 0.0047752 0.0076780 0.0047890 0.0066969 0.0047890 0.0047844 0.0047752 0.0067188 0.0077002 0.0038086 0.0086727 0.0057665 0.0057697 0.0086918 0.0028431 0.0038096 0.0038096 0.0066969 0.0208251 0.0198558 0.0086347 0.0057243 0.0057298 0.0116532 0.0067661 0.0009596 0.0019009 0.0067059 0.0057421 0.0067059 0.0038024 0.0019046 0.0067123 0.0018991 0.0028466 0.0067097 0.0057298 0.0047695 0.0028431 0.0086347 0.0057725 0.0057243 0.0047707 0.0038123 0.0038123 0.0057121 0.0028513 0.0038024 0.0077023 0.0057864 0.0037942 0.0018955 0.0047604 0.0057243 0.0057298 0.0047559 0.0057739 0.0047514 0.0067097 0.0057531 0.0076907 0.0057298 0.0097916 0.0038342 0.0018920 0.0038014 0.0047650 0.0047661 0.0047559 0.0019064 0.0047559 0.0047650 0.0057175 0.0009442 0.0047820 0.0038096 0.0000010 0.0028405 0.0018942 0.0009487 0.0009434 0.0028458 0.0067123 0.0057407 0.0076612 0.0018973 0.0028547 0.0047650 0.0057298 0.0009569 0.0057366 0.0076780 0.0028493 0.0057339 0.0018955 0.0047514 0.0018920 0.0028466 0.0087002 0.0038024 0.0019014 0.0009478 0.0009560 0.0028431 0.0038024 0.0018902 0.0047604 0.0009434 0.0009505 0.0038024 0.0047809 0.0077023 0.0057243 0.0028718 0.0047616 0.0028466 0.0038024 0.0057243 0.0057298 0.0047752 0.0018920 0.0067123 0.0047661 0.0057353 0.0057586 0.0058031 0.0086727 0.0038141 0.0136154 0.0136286 0.0146471 0.0076780 0.0076949 0.0047901 0.0057421 0.0028405 0.0047514 0.0096329 0.0067661 0.0067271 0.0087632 0.0067252 0.0067335 0.0086537 0.0057476 0.0086537 0.0086620 0.0086918 0.0096514 0.0067162 0.0057476 0.0086787 0.0057531 0.0047820 0.0028431 0.0057121 0.0066762 0.0037942 0.0077449 0.0047993 0.0038425 0.0038462 0.0047890 0.0047718 0.0048458 0.0047820 0.0087194 0.0067335 0.0067206 0.0067206 0.0057421 0.0067792 0.0009469 0.0000010 0.0000010 0.0000010 0.0000010 0.0000000 0.0018902 0.0028466 0.0000010 0.0000010 0.0000010 0.0047764 0.0067465 0.0067530 0.0077267 0.0067271 0.0067335 0.0067123 0.0057554 0.0057407 0.0067252 0.0076780 0.0076780 0.0057531 0.0076854 0.0067123 0.0067123 0.0057919 0.0067059 0.0067188 0.0067059 0.0018960 0.0037942 0.0047890 0.0047559 0.0047890 0.0047661 0.0057353 0.0066905 0.0057353 0.0057518 0.0066905 0.0057407 0.0076949 0.0076949 0.0047650 0.0057121 0.0038305 0.0047661 0.0067206 
Tellon     0.0208255 0.0037763 0.0047111 0.0038014 0.0106390 0.0066486 0.0066486 0.0056756 0.0075958 0.0056864 0.0056876 0.0104986 0.0104886 0.0105923 0.0105793 0.0104886 0.0135950 0.0095907 0.0018760 0.0018813 0.0018777 0.0018760 0.0028165 0.0096288 0.0096381 0.0086334 0.0066612 0.0028165 0.0028225 0.0047764 0.0037621 0.0018813 0.0047312 0.0028165 0.0047627 0.0066676 0.0056864 0.0086146 0.0056984 0.0047526 0.0047390 0.0047390 0.0047346 0.0076123 0.0047480 0.0066397 0.0047480 0.0047435 0.0047346 0.0066676 0.0076341 0.0047390 0.0085981 0.0057171 0.0057202 0.0086169 0.0028191 0.0037772 0.0037772 0.0066397 0.0206411 0.0196995 0.0085608 0.0056756 0.0056810 0.0115523 0.0067077 0.0019064 0.0009407 0.0047312 0.0037817 0.0047312 0.0037701 0.0009425 0.0047357 0.0018831 0.0028225 0.0066524 0.0056810 0.0047289 0.0028191 0.0085608 0.0057230 0.0056756 0.0047301 0.0037799 0.0037799 0.0056635 0.0028271 0.0037701 0.0076361 0.0057366 0.0037621 0.0018795 0.0047200 0.0056756 0.0056810 0.0047156 0.0057243 0.0047111 0.0066524 0.0057039 0.0076247 0.0056810 0.0107202 0.0047707 0.0037656 0.0037692 0.0056796 0.0056930 0.0047245 0.0037942 0.0047156 0.0056796 0.0056689 0.0009372 0.0047412 0.0047402 0.0009416 0.0047111 0.0047312 0.0009407 0.0009354 0.0028218 0.0066549 0.0037808 0.0056756 0.0028331 0.0037889 0.0047245 0.0056810 0.0019051 0.0037781 0.0056876 0.0028251 0.0056850 0.0018813 0.0047111 0.0018760 0.0028225 0.0086252 0.0056756 0.0028331 0.0009398 0.0018991 0.0028191 0.0037701 0.0018742 0.0047200 0.0028165 0.0009434 0.0056756 0.0047402 0.0076361 0.0056756 0.0028473 0.0028225 0.0028225 0.0037701 0.0056756 0.0056810 0.0047346 0.0018760 0.0066549 0.0047256 0.0056864 0.0057093 0.0057531 0.0085981 0.0037817 0.0134973 0.0135103 0.0145196 0.0076123 0.0076288 0.0047492 0.0056930 0.0028165 0.0047111 0.0095501 0.0067077 0.0066694 0.0086871 0.0066676 0.0066758 0.0085794 0.0056984 0.0085794 0.0085876 0.0086169 0.0095684 0.0066587 0.0056984 0.0086040 0.0057039 0.0047412 0.0028191 0.0056635 0.0066194 0.0037621 0.0076780 0.0047582 0.0038096 0.0038132 0.0047480 0.0047312 0.0048039 0.0047412 0.0086441 0.0066758 0.0066631 0.0066631 0.0056930 0.0067206 0.0028271 0.0009416 0.0000010 0.0028305 0.0018866 0.0018902 0.0000000 0.0047211 0.0009478 0.0009398 0.0009407 0.0047357 0.0066885 0.0066949 0.0076601 0.0066694 0.0066758 0.0066549 0.0057062 0.0056917 0.0066676 0.0076123 0.0076123 0.0057039 0.0076195 0.0066549 0.0066549 0.0057421 0.0066486 0.0066612 0.0066486 0.0018800 0.0037621 0.0057202 0.0047200 0.0057202 0.0056930 0.0066612 0.0076123 0.0066612 0.0066803 0.0076123 0.0066676 0.0086169 0.0086169 0.0047245 0.0066334 0.0037978 0.0047256 0.0076455 
Telluf     0.0239855 0.0066587 0.0075958 0.0067033 0.0136455 0.0095709 0.0095709 0.0085794 0.0105242 0.0085958 0.0085981 0.0134643 0.0134514 0.0135854 0.0135687 0.0134514 0.0166362 0.0125642 0.0047256 0.0047390 0.0047301 0.0047256 0.0056756 0.0126141 0.0126264 0.0116000 0.0095893 0.0056756 0.0076123 0.0096634 0.0047211 0.0056971 0.0076288 0.0056756 0.0076801 0.0095985 0.0085958 0.0115746 0.0086146 0.0076633 0.0076413 0.0076413 0.0076341 0.0105472 0.0076560 0.0095592 0.0076560 0.0076486 0.0076341 0.0095985 0.0105776 0.0076413 0.0115523 0.0086417 0.0086477 0.0115777 0.0056810 0.0066612 0.0066612 0.0095592 0.0217117 0.0217977 0.0115019 0.0085794 0.0085876 0.0145515 0.0096567 0.0038352 0.0047480 0.0095709 0.0086063 0.0095709 0.0066486 0.0047571 0.0095801 0.0047435 0.0056876 0.0095775 0.0085876 0.0076247 0.0056810 0.0115019 0.0086513 0.0085794 0.0076268 0.0066650 0.0066650 0.0085608 0.0047390 0.0066486 0.0105805 0.0086727 0.0066334 0.0047346 0.0076102 0.0085794 0.0085876 0.0076030 0.0086537 0.0075958 0.0095775 0.0086228 0.0105647 0.0085876 0.0137502 0.0076928 0.0047256 0.0066460 0.0085853 0.0066397 0.0076175 0.0047616 0.0076030 0.0085853 0.0085690 0.0037772 0.0076455 0.0076434 0.0028412 0.0056756 0.0057008 0.0037915 0.0037701 0.0056864 0.0095801 0.0086040 0.0105242 0.0057093 0.0066821 0.0076175 0.0085876 0.0038242 0.0085981 0.0105472 0.0056930 0.0085935 0.0047390 0.0075958 0.0047256 0.0056876 0.0115888 0.0066486 0.0047492 0.0037880 0.0038205 0.0056810 0.0066486 0.0047211 0.0076102 0.0037701 0.0038024 0.0047111 0.0076434 0.0105805 0.0085794 0.0057389 0.0076123 0.0056876 0.0066486 0.0085794 0.0085876 0.0076341 0.0047256 0.0095801 0.0076195 0.0085958 0.0086311 0.0086978 0.0115523 0.0066694 0.0165155 0.0165316 0.0175575 0.0105472 0.0105703 0.0076580 0.0086063 0.0056756 0.0075958 0.0125104 0.0086750 0.0096010 0.0106803 0.0095985 0.0096103 0.0115271 0.0086146 0.0115271 0.0115381 0.0115777 0.0125345 0.0095867 0.0086146 0.0115604 0.0086228 0.0076455 0.0056810 0.0085608 0.0095293 0.0066334 0.0106390 0.0076727 0.0067188 0.0067252 0.0076560 0.0076288 0.0077470 0.0076455 0.0106270 0.0096103 0.0095918 0.0095918 0.0086063 0.0096753 0.0028331 0.0028412 0.0028439 0.0037889 0.0028412 0.0028466 0.0047211 0.0000000 0.0028601 0.0028358 0.0028385 0.0076361 0.0096288 0.0096381 0.0106139 0.0096010 0.0096103 0.0095801 0.0086252 0.0076341 0.0095985 0.0105472 0.0105472 0.0086228 0.0105573 0.0095801 0.0095801 0.0086810 0.0095709 0.0095893 0.0095709 0.0047357 0.0066334 0.0086477 0.0076102 0.0086477 0.0086063 0.0095893 0.0105472 0.0095893 0.0096169 0.0105472 0.0095985 0.0105935 0.0105935 0.0076175 0.0095501 0.0066969 0.0076195 0.0105935 
Telshe     0.0168514 0.0019064 0.0028540 0.0019046 0.0077470 0.0038205 0.0047947 0.0038205 0.0057518 0.0028594 0.0038288 0.0067211 0.0067146 0.0067355 0.0067275 0.0067146 0.0097050 0.0057504 0.0000010 0.0000010 0.0000010 0.0000010 0.0009478 0.0077793 0.0077869 0.0067811 0.0038278 0.0009478 0.0028601 0.0038324 0.0000010 0.0000010 0.0028663 0.0009478 0.0028856 0.0048085 0.0038278 0.0067661 0.0028656 0.0019119 0.0019064 0.0028711 0.0028683 0.0057641 0.0028766 0.0047890 0.0028766 0.0028738 0.0028683 0.0038315 0.0047982 0.0028711 0.0067530 0.0038481 0.0038472 0.0067679 0.0009487 0.0019069 0.0019069 0.0047890 0.0187354 0.0177690 0.0067226 0.0038205 0.0038242 0.0097224 0.0038629 0.0000010 0.0000010 0.0047947 0.0038324 0.0047947 0.0019033 0.0000010 0.0047993 0.0000010 0.0009499 0.0047982 0.0038242 0.0028649 0.0009487 0.0067226 0.0038196 0.0038205 0.0028656 0.0019082 0.0019082 0.0028540 0.0009514 0.0019033 0.0057832 0.0038288 0.0018991 0.0009505 0.0028594 0.0038205 0.0038242 0.0028567 0.0038205 0.0028540 0.0038232 0.0028683 0.0057739 0.0038242 0.0078063 0.0028656 0.0000010 0.0019028 0.0038232 0.0038324 0.0028621 0.0000010 0.0028567 0.0038232 0.0038159 0.0000010 0.0038370 0.0038361 0.0000010 0.0009478 0.0028663 0.0000010 0.0000010 0.0019028 0.0047993 0.0038315 0.0057518 0.0009535 0.0028718 0.0028621 0.0038242 0.0009544 0.0038288 0.0057641 0.0009508 0.0038269 0.0000010 0.0028540 0.0009487 0.0019033 0.0067745 0.0019033 0.0009526 0.0000010 0.0000010 0.0019009 0.0019033 0.0009478 0.0028594 0.0000010 0.0000010 0.0028601 0.0028718 0.0057832 0.0038205 0.0019202 0.0028601 0.0019033 0.0019033 0.0038205 0.0038242 0.0028683 0.0009478 0.0038242 0.0019009 0.0028594 0.0028711 0.0028683 0.0057641 0.0019092 0.0116841 0.0116955 0.0117101 0.0057641 0.0057776 0.0028773 0.0038324 0.0009478 0.0028540 0.0067382 0.0048328 0.0038407 0.0057864 0.0038398 0.0038444 0.0057641 0.0028718 0.0057641 0.0057697 0.0057904 0.0067512 0.0038352 0.0028718 0.0057808 0.0038398 0.0028725 0.0009487 0.0038123 0.0047741 0.0018991 0.0057641 0.0028828 0.0019215 0.0019234 0.0028738 0.0028663 0.0028856 0.0028725 0.0067895 0.0048142 0.0048050 0.0048050 0.0038324 0.0048050 0.0000010 0.0000010 0.0000010 0.0009526 0.0000010 0.0000010 0.0009478 0.0028601 0.0000000 0.0000010 0.0000010 0.0028691 0.0048235 0.0048235 0.0058016 0.0048096 0.0048142 0.0047993 0.0038407 0.0038315 0.0048085 0.0057641 0.0057641 0.0038398 0.0057697 0.0047993 0.0047993 0.0038324 0.0047947 0.0048039 0.0047947 0.0009508 0.0018991 0.0028766 0.0028594 0.0028766 0.0028629 0.0047993 0.0047844 0.0038278 0.0038388 0.0047844 0.0038315 0.0057776 0.0057776 0.0028621 0.0047844 0.0019009 0.0019009 0.0048050 
TelteS     0.0198958 0.0028405 0.0037799 0.0028594 0.0097009 0.0057147 0.0057147 0.0047435 0.0066650 0.0047526 0.0047537 0.0095724 0.0095632 0.0096582 0.0096462 0.0095632 0.0126621 0.0086573 0.0009407 0.0009434 0.0009416 0.0009407 0.0018831 0.0086918 0.0087002 0.0076970 0.0057256 0.0018831 0.0037880 0.0057697 0.0018831 0.0018902 0.0037961 0.0018831 0.0038214 0.0047673 0.0047526 0.0076801 0.0047627 0.0038132 0.0038024 0.0038024 0.0037987 0.0066803 0.0038096 0.0057080 0.0038096 0.0038060 0.0037987 0.0057311 0.0066995 0.0038024 0.0076654 0.0047774 0.0047809 0.0076822 0.0018848 0.0028412 0.0028412 0.0057080 0.0197189 0.0187724 0.0076320 0.0047435 0.0047480 0.0106213 0.0057665 0.0009551 0.0009451 0.0057147 0.0047582 0.0057147 0.0037880 0.0009469 0.0057202 0.0018902 0.0018871 0.0057189 0.0047480 0.0037942 0.0018848 0.0076320 0.0047832 0.0047435 0.0037951 0.0028431 0.0028431 0.0047334 0.0018902 0.0028358 0.0067013 0.0047947 0.0028297 0.0009425 0.0037870 0.0047435 0.0047480 0.0037834 0.0047844 0.0037799 0.0057189 0.0047673 0.0066905 0.0047480 0.0097752 0.0038278 0.0018848 0.0028351 0.0047469 0.0037915 0.0037906 0.0018991 0.0037834 0.0047469 0.0047379 0.0000010 0.0038041 0.0028412 0.0000010 0.0028297 0.0018871 0.0000010 0.0000010 0.0018866 0.0047480 0.0047571 0.0066650 0.0009434 0.0018925 0.0037906 0.0047480 0.0000010 0.0047537 0.0066803 0.0018889 0.0047514 0.0009425 0.0037799 0.0009407 0.0018871 0.0076896 0.0037880 0.0018925 0.0000010 0.0009514 0.0018848 0.0028358 0.0009398 0.0037870 0.0009398 0.0000010 0.0037880 0.0038033 0.0067013 0.0047435 0.0019037 0.0037880 0.0018871 0.0028358 0.0047435 0.0047480 0.0037987 0.0009407 0.0057202 0.0037915 0.0047526 0.0047718 0.0048085 0.0076654 0.0028446 0.0125709 0.0125830 0.0135926 0.0066803 0.0066949 0.0038105 0.0047582 0.0018831 0.0037799 0.0086205 0.0057665 0.0057334 0.0077449 0.0057311 0.0057389 0.0076486 0.0047627 0.0076486 0.0076560 0.0076822 0.0086370 0.0057243 0.0047627 0.0076706 0.0047673 0.0038041 0.0018848 0.0047334 0.0056904 0.0028297 0.0067382 0.0038178 0.0028656 0.0028683 0.0038060 0.0037961 0.0038546 0.0038041 0.0077065 0.0057389 0.0057280 0.0057280 0.0047582 0.0057776 0.0009434 0.0000010 0.0000010 0.0000010 0.0000010 0.0000010 0.0009398 0.0028358 0.0000010 0.0000000 0.0000010 0.0037997 0.0057499 0.0057554 0.0067225 0.0057334 0.0057389 0.0057202 0.0047683 0.0047571 0.0057311 0.0066803 0.0066803 0.0047673 0.0066867 0.0057202 0.0057202 0.0047993 0.0057147 0.0057256 0.0057147 0.0009427 0.0028297 0.0047809 0.0037870 0.0047809 0.0047582 0.0057256 0.0066803 0.0057256 0.0057421 0.0066803 0.0057311 0.0076822 0.0076822 0.0037906 0.0057026 0.0028567 0.0037915 0.0067096 
Telvit     0.0188849 0.0018920 0.0028324 0.0019046 0.0087231 0.0047582 0.0047582 0.0037915 0.0057080 0.0028378 0.0037997 0.0086076 0.0085994 0.0086847 0.0086740 0.0085994 0.0116779 0.0076878 0.0000010 0.0000010 0.0000010 0.0000010 0.0009407 0.0077192 0.0077267 0.0067289 0.0028378 0.0009407 0.0028385 0.0038361 0.0000010 0.0000010 0.0028446 0.0009407 0.0028636 0.0047718 0.0037987 0.0067142 0.0018884 0.0018955 0.0018902 0.0028493 0.0028466 0.0057202 0.0028547 0.0047526 0.0028547 0.0028520 0.0028466 0.0028405 0.0047571 0.0028493 0.0067013 0.0038187 0.0038214 0.0067160 0.0009416 0.0018925 0.0018925 0.0037870 0.0197383 0.0187724 0.0066714 0.0037915 0.0037951 0.0096473 0.0048004 0.0000010 0.0000010 0.0047582 0.0038033 0.0047582 0.0018889 0.0000010 0.0047627 0.0000010 0.0009427 0.0047616 0.0037951 0.0028431 0.0009416 0.0066714 0.0038232 0.0037915 0.0028439 0.0018937 0.0018937 0.0037834 0.0009442 0.0018889 0.0057389 0.0038324 0.0018848 0.0009434 0.0028378 0.0037915 0.0037951 0.0028351 0.0038242 0.0028324 0.0037906 0.0018902 0.0057298 0.0037951 0.0087899 0.0028683 0.0000010 0.0018884 0.0037942 0.0038033 0.0028405 0.0000010 0.0028351 0.0037942 0.0037870 0.0000010 0.0028446 0.0028412 0.0000010 0.0009407 0.0028446 0.0000010 0.0000010 0.0018884 0.0047627 0.0038024 0.0057080 0.0009454 0.0028500 0.0028405 0.0028351 0.0009544 0.0037997 0.0057202 0.0009436 0.0037978 0.0000010 0.0028324 0.0009416 0.0018889 0.0067225 0.0018889 0.0009454 0.0000010 0.0000010 0.0018866 0.0018889 0.0009407 0.0028378 0.0000010 0.0000010 0.0028385 0.0028500 0.0057389 0.0028324 0.0009490 0.0028385 0.0018889 0.0018889 0.0037915 0.0037951 0.0028466 0.0009407 0.0028351 0.0018848 0.0028351 0.0018920 0.0019064 0.0047480 0.0018947 0.0115939 0.0116051 0.0126108 0.0057202 0.0057334 0.0028554 0.0038033 0.0009407 0.0028324 0.0076560 0.0048004 0.0047729 0.0067708 0.0047718 0.0047774 0.0066867 0.0038069 0.0066867 0.0066931 0.0067160 0.0076706 0.0047661 0.0038069 0.0067059 0.0038105 0.0028507 0.0009416 0.0037834 0.0047379 0.0018848 0.0057697 0.0028608 0.0019087 0.0019105 0.0028547 0.0028446 0.0028884 0.0028507 0.0067372 0.0047774 0.0047683 0.0047683 0.0038033 0.0048096 0.0000010 0.0000010 0.0000010 0.0009454 0.0000010 0.0000010 0.0009407 0.0028385 0.0000010 0.0000010 0.0000000 0.0028473 0.0047866 0.0047912 0.0057570 0.0047729 0.0047774 0.0047627 0.0038114 0.0038024 0.0047718 0.0057202 0.0057202 0.0038105 0.0057256 0.0047627 0.0047627 0.0038361 0.0047582 0.0047673 0.0047582 0.0009436 0.0018848 0.0038214 0.0028378 0.0038214 0.0038033 0.0047673 0.0057202 0.0047673 0.0047809 0.0057202 0.0047718 0.0067160 0.0067160 0.0028405 0.0047480 0.0019028 0.0028412 0.0057460 
Thobra     0.0219773 0.0047537 0.0056930 0.0047855 0.0096634 0.0076528 0.0037656 0.0047256 0.0066397 0.0066821 0.0056930 0.0115351 0.0115240 0.0116388 0.0116244 0.0115240 0.0146719 0.0106259 0.0028338 0.0028419 0.0028365 0.0028338 0.0037817 0.0106682 0.0106786 0.0096619 0.0076675 0.0037817 0.0057062 0.0077267 0.0047357 0.0037961 0.0057186 0.0037817 0.0057570 0.0076748 0.0047346 0.0056917 0.0066967 0.0057444 0.0057280 0.0057280 0.0057225 0.0086252 0.0057389 0.0076434 0.0047627 0.0057334 0.0057225 0.0076748 0.0086500 0.0057280 0.0086063 0.0057225 0.0057256 0.0056930 0.0037853 0.0047547 0.0047547 0.0076434 0.0238489 0.0218680 0.0076030 0.0047256 0.0047301 0.0105805 0.0037987 0.0028801 0.0028473 0.0076528 0.0066903 0.0076528 0.0066694 0.0028527 0.0076601 0.0037997 0.0037897 0.0076580 0.0066758 0.0057147 0.0037853 0.0095801 0.0067252 0.0066694 0.0057171 0.0047582 0.0047582 0.0066549 0.0037961 0.0047457 0.0076434 0.0057421 0.0047357 0.0047492 0.0057039 0.0066694 0.0066758 0.0056984 0.0067271 0.0056930 0.0076580 0.0067031 0.0066650 0.0047301 0.0117802 0.0057665 0.0047402 0.0047446 0.0066739 0.0066903 0.0057093 0.0047764 0.0056984 0.0066739 0.0066612 0.0037889 0.0076695 0.0076675 0.0028500 0.0056930 0.0076528 0.0038033 0.0037817 0.0057039 0.0076601 0.0066885 0.0086063 0.0038041 0.0057350 0.0057093 0.0066758 0.0038444 0.0066840 0.0086252 0.0037933 0.0066803 0.0028419 0.0056930 0.0047402 0.0057062 0.0096526 0.0066694 0.0038041 0.0028446 0.0028691 0.0056984 0.0047457 0.0047357 0.0057039 0.0056930 0.0028554 0.0066694 0.0057295 0.0086524 0.0066694 0.0057570 0.0057062 0.0057062 0.0047457 0.0066694 0.0066758 0.0057225 0.0037853 0.0076601 0.0057116 0.0066821 0.0067096 0.0067614 0.0096221 0.0028338 0.0125225 0.0125345 0.0135400 0.0086252 0.0086441 0.0057405 0.0066903 0.0037817 0.0056930 0.0085876 0.0037987 0.0037772 0.0077150 0.0057093 0.0037808 0.0076195 0.0047446 0.0076195 0.0076268 0.0056930 0.0086040 0.0057026 0.0047446 0.0076413 0.0028271 0.0018800 0.0037853 0.0066549 0.0076195 0.0047357 0.0067123 0.0018866 0.0018955 0.0018973 0.0037951 0.0018760 0.0048085 0.0018800 0.0057116 0.0037808 0.0066694 0.0066694 0.0056984 0.0067271 0.0037961 0.0028500 0.0028527 0.0057225 0.0038069 0.0047764 0.0047357 0.0076361 0.0028691 0.0037997 0.0028473 0.0000000 0.0076991 0.0077065 0.0086797 0.0076769 0.0076843 0.0076601 0.0067050 0.0066885 0.0037763 0.0047156 0.0047156 0.0028271 0.0047200 0.0037692 0.0037692 0.0028458 0.0037656 0.0037727 0.0037656 0.0047502 0.0047357 0.0067225 0.0057039 0.0067225 0.0066903 0.0076675 0.0086252 0.0076675 0.0076896 0.0086252 0.0076748 0.0096433 0.0096433 0.0057093 0.0076361 0.0047809 0.0057116 0.0086630 
Trecap     0.0231398 0.0067142 0.0076580 0.0067596 0.0137600 0.0096500 0.0096500 0.0086500 0.0106111 0.0086667 0.0086690 0.0135758 0.0135627 0.0136989 0.0136819 0.0135627 0.0167761 0.0126688 0.0047638 0.0047774 0.0047683 0.0047638 0.0057225 0.0127196 0.0127320 0.0116967 0.0096686 0.0057225 0.0076748 0.0097440 0.0066885 0.0057444 0.0076917 0.0057225 0.0077438 0.0096780 0.0086667 0.0116708 0.0086858 0.0077267 0.0077044 0.0077044 0.0076970 0.0106344 0.0077192 0.0096381 0.0077192 0.0077118 0.0076970 0.0096780 0.0106654 0.0077044 0.0116482 0.0077309 0.0087194 0.0106344 0.0057280 0.0067160 0.0067160 0.0096381 0.0250186 0.0230243 0.0115969 0.0086500 0.0086583 0.0146730 0.0097277 0.0048422 0.0038223 0.0096500 0.0086774 0.0096500 0.0086500 0.0047958 0.0096593 0.0047820 0.0057350 0.0096567 0.0086583 0.0057444 0.0057280 0.0115969 0.0087231 0.0086500 0.0076896 0.0067206 0.0057499 0.0086311 0.0057444 0.0067031 0.0106682 0.0087448 0.0066885 0.0067077 0.0076727 0.0086500 0.0086583 0.0076654 0.0087255 0.0076580 0.0096567 0.0086941 0.0106522 0.0086583 0.0138665 0.0077567 0.0066949 0.0067013 0.0086560 0.0086774 0.0076801 0.0067465 0.0076654 0.0086560 0.0086394 0.0057334 0.0096712 0.0096686 0.0047912 0.0076580 0.0096500 0.0057554 0.0057225 0.0076727 0.0096593 0.0086750 0.0106111 0.0057570 0.0077139 0.0076801 0.0086583 0.0058184 0.0086690 0.0106344 0.0057405 0.0086643 0.0047774 0.0076580 0.0066949 0.0076748 0.0116853 0.0086500 0.0057570 0.0047820 0.0048235 0.0076654 0.0067031 0.0066885 0.0076727 0.0076580 0.0048004 0.0086500 0.0077065 0.0106682 0.0086500 0.0077438 0.0076748 0.0076748 0.0067031 0.0086500 0.0086583 0.0076970 0.0057280 0.0096593 0.0076822 0.0086667 0.0087026 0.0087704 0.0116482 0.0067243 0.0166535 0.0166698 0.0177046 0.0106344 0.0106579 0.0077214 0.0086774 0.0057225 0.0076580 0.0126141 0.0097371 0.0096806 0.0117706 0.0096780 0.0096900 0.0116225 0.0086858 0.0116225 0.0116338 0.0116739 0.0126387 0.0096660 0.0086858 0.0116564 0.0086941 0.0077086 0.0057280 0.0086311 0.0096077 0.0066885 0.0107277 0.0077363 0.0067745 0.0067811 0.0077192 0.0076917 0.0078042 0.0077086 0.0117112 0.0096900 0.0096712 0.0096712 0.0086774 0.0097561 0.0057444 0.0047912 0.0047958 0.0076970 0.0057610 0.0067465 0.0066885 0.0096288 0.0048235 0.0057499 0.0047866 0.0076991 0.0000000 0.0000010 0.0009427 0.0000010 0.0000010 0.0037880 0.0009398 0.0086750 0.0096780 0.0106344 0.0106344 0.0086941 0.0106447 0.0096593 0.0096593 0.0087533 0.0096500 0.0096686 0.0096500 0.0067096 0.0066885 0.0087194 0.0076727 0.0077363 0.0086774 0.0096686 0.0106344 0.0096686 0.0096873 0.0106344 0.0096780 0.0116739 0.0116739 0.0076801 0.0096288 0.0067530 0.0076822 0.0106815 
Tremac     0.0241904 0.0067206 0.0076654 0.0067596 0.0137600 0.0076822 0.0096593 0.0086583 0.0106213 0.0076970 0.0086774 0.0135890 0.0135758 0.0136989 0.0136819 0.0135758 0.0167761 0.0126688 0.0047683 0.0047820 0.0047729 0.0047683 0.0057280 0.0117310 0.0117424 0.0107127 0.0086941 0.0057280 0.0076822 0.0097440 0.0066949 0.0057499 0.0076991 0.0057280 0.0077363 0.0096873 0.0086750 0.0116822 0.0077139 0.0067549 0.0067354 0.0077118 0.0077044 0.0106447 0.0077267 0.0096473 0.0077267 0.0077192 0.0077044 0.0087026 0.0096873 0.0077044 0.0116595 0.0077384 0.0087279 0.0106447 0.0057334 0.0067225 0.0067225 0.0096473 0.0250186 0.0230243 0.0116082 0.0086583 0.0086667 0.0146874 0.0097466 0.0048422 0.0038260 0.0096593 0.0086858 0.0096593 0.0086583 0.0048004 0.0096686 0.0047866 0.0057405 0.0096660 0.0086667 0.0057499 0.0057334 0.0116082 0.0087231 0.0086583 0.0076970 0.0067271 0.0057554 0.0086394 0.0057499 0.0067096 0.0106786 0.0087448 0.0066949 0.0067142 0.0076801 0.0086583 0.0086667 0.0076727 0.0087255 0.0076654 0.0086834 0.0077214 0.0106625 0.0086667 0.0128521 0.0067745 0.0067013 0.0067077 0.0086643 0.0086858 0.0076875 0.0067465 0.0076727 0.0086643 0.0086477 0.0057389 0.0096806 0.0096780 0.0047958 0.0076654 0.0096593 0.0057610 0.0057280 0.0076801 0.0096686 0.0086834 0.0106213 0.0057626 0.0077214 0.0076875 0.0086667 0.0058184 0.0086774 0.0106447 0.0057460 0.0086727 0.0047820 0.0076654 0.0067013 0.0076822 0.0116967 0.0086583 0.0057626 0.0047866 0.0048235 0.0076727 0.0067096 0.0066949 0.0076801 0.0076654 0.0048050 0.0086583 0.0077139 0.0106786 0.0086583 0.0077513 0.0076822 0.0076822 0.0067096 0.0086583 0.0086667 0.0077044 0.0057334 0.0086858 0.0067160 0.0076970 0.0077288 0.0077814 0.0106682 0.0067308 0.0166698 0.0166861 0.0177220 0.0106447 0.0106682 0.0077288 0.0086858 0.0057280 0.0076654 0.0126264 0.0097466 0.0096900 0.0117706 0.0096873 0.0096994 0.0116338 0.0086941 0.0116338 0.0116450 0.0116853 0.0126509 0.0096753 0.0086941 0.0116677 0.0087026 0.0077160 0.0057334 0.0086394 0.0096169 0.0066949 0.0107277 0.0077438 0.0067811 0.0067876 0.0077267 0.0076991 0.0078118 0.0077160 0.0117227 0.0096994 0.0096806 0.0096806 0.0086858 0.0097561 0.0057499 0.0047958 0.0048004 0.0077044 0.0057665 0.0067530 0.0066949 0.0096381 0.0048235 0.0057554 0.0047912 0.0077065 0.0000010 0.0000000 0.0009436 0.0000010 0.0000010 0.0037915 0.0009407 0.0086834 0.0096873 0.0106447 0.0106447 0.0087026 0.0106550 0.0096686 0.0096686 0.0087533 0.0096593 0.0096686 0.0096593 0.0067160 0.0066949 0.0067484 0.0067077 0.0057736 0.0067160 0.0086858 0.0086583 0.0076970 0.0077192 0.0086583 0.0077044 0.0096806 0.0096806 0.0067142 0.0086583 0.0057776 0.0057334 0.0086965 
Tremar     0.0252510 0.0076896 0.0086334 0.0077416 0.0147741 0.0106373 0.0106373 0.0096314 0.0116000 0.0096500 0.0096526 0.0145760 0.0145618 0.0147084 0.0146901 0.0145618 0.0178004 0.0136722 0.0057295 0.0057460 0.0057350 0.0057295 0.0066903 0.0137269 0.0137404 0.0126981 0.0106579 0.0066903 0.0086524 0.0107411 0.0076601 0.0067160 0.0086714 0.0066903 0.0087302 0.0106682 0.0096500 0.0126700 0.0096712 0.0087110 0.0086858 0.0086858 0.0086774 0.0116256 0.0087026 0.0106242 0.0087026 0.0086941 0.0086774 0.0106682 0.0116595 0.0086858 0.0126454 0.0087157 0.0097088 0.0116256 0.0066967 0.0076917 0.0076917 0.0106242 0.0260734 0.0240757 0.0125897 0.0096314 0.0096407 0.0156840 0.0107336 0.0058241 0.0047887 0.0106373 0.0096619 0.0106373 0.0096314 0.0057681 0.0106476 0.0057515 0.0067050 0.0106447 0.0096407 0.0067160 0.0066967 0.0125897 0.0097129 0.0096314 0.0086690 0.0076970 0.0067225 0.0096103 0.0067160 0.0076769 0.0116626 0.0097371 0.0076601 0.0076822 0.0086500 0.0096314 0.0096407 0.0086417 0.0097156 0.0086334 0.0106447 0.0096806 0.0116450 0.0096407 0.0148885 0.0087448 0.0076675 0.0076748 0.0096381 0.0096619 0.0086583 0.0077267 0.0086417 0.0096381 0.0096195 0.0067031 0.0106608 0.0106579 0.0057626 0.0086334 0.0106373 0.0067289 0.0066903 0.0086500 0.0106476 0.0096593 0.0116000 0.0067308 0.0086965 0.0086583 0.0096407 0.0068027 0.0096526 0.0116256 0.0067114 0.0096473 0.0057460 0.0086334 0.0076675 0.0086524 0.0126858 0.0096314 0.0067308 0.0057515 0.0058016 0.0086417 0.0076769 0.0076601 0.0086500 0.0086334 0.0057736 0.0096314 0.0086881 0.0116626 0.0096314 0.0087302 0.0086524 0.0086524 0.0076769 0.0096314 0.0096407 0.0086774 0.0066967 0.0106476 0.0086607 0.0096500 0.0096900 0.0097656 0.0126454 0.0077012 0.0176699 0.0176872 0.0187272 0.0116256 0.0116513 0.0087049 0.0096619 0.0066903 0.0086334 0.0136130 0.0107336 0.0106711 0.0127786 0.0106682 0.0106815 0.0126175 0.0096712 0.0126175 0.0126297 0.0126734 0.0136395 0.0106550 0.0096712 0.0126543 0.0096806 0.0086905 0.0066967 0.0086334 0.0105907 0.0076601 0.0117278 0.0077214 0.0077588 0.0077663 0.0087026 0.0086714 0.0088071 0.0086905 0.0127139 0.0106815 0.0106608 0.0106608 0.0096619 0.0107545 0.0067160 0.0057626 0.0057681 0.0086774 0.0067354 0.0077267 0.0076601 0.0106139 0.0058016 0.0067225 0.0057570 0.0086797 0.0009427 0.0009436 0.0000000 0.0009401 0.0009409 0.0047446 0.0018835 0.0096593 0.0106682 0.0116256 0.0116256 0.0096806 0.0116369 0.0106476 0.0106476 0.0097466 0.0106373 0.0106579 0.0106373 0.0076843 0.0076601 0.0097088 0.0086500 0.0087218 0.0096619 0.0106579 0.0116256 0.0106579 0.0106890 0.0116256 0.0106579 0.0126734 0.0126734 0.0086583 0.0106139 0.0077342 0.0086607 0.0116771 
Trenig     0.0241176 0.0066949 0.0076361 0.0067400 0.0137196 0.0096221 0.0096221 0.0086252 0.0105805 0.0086417 0.0086441 0.0135364 0.0135234 0.0136588 0.0136419 0.0135234 0.0167266 0.0126319 0.0047502 0.0047638 0.0047547 0.0047502 0.0057062 0.0126824 0.0126947 0.0116626 0.0096407 0.0057062 0.0076528 0.0097156 0.0066694 0.0057280 0.0076695 0.0057062 0.0077214 0.0096500 0.0086417 0.0116369 0.0086607 0.0077044 0.0076822 0.0076822 0.0076748 0.0106037 0.0076970 0.0096103 0.0076970 0.0076896 0.0076748 0.0096500 0.0106344 0.0076822 0.0116144 0.0077086 0.0086941 0.0106037 0.0057116 0.0066967 0.0066967 0.0096103 0.0249438 0.0229555 0.0115634 0.0086252 0.0086334 0.0146301 0.0097088 0.0048282 0.0038114 0.0096221 0.0086524 0.0096221 0.0086252 0.0047820 0.0096314 0.0047683 0.0057186 0.0096288 0.0086334 0.0057280 0.0057116 0.0115634 0.0086978 0.0086252 0.0076675 0.0067013 0.0057334 0.0086063 0.0057280 0.0066840 0.0106373 0.0087194 0.0066694 0.0066885 0.0076507 0.0086252 0.0086334 0.0076434 0.0087002 0.0076361 0.0096288 0.0086690 0.0106213 0.0086334 0.0138254 0.0077342 0.0066758 0.0066821 0.0086311 0.0086524 0.0076580 0.0067271 0.0076434 0.0086311 0.0086146 0.0057171 0.0096433 0.0096407 0.0047774 0.0076361 0.0096221 0.0057389 0.0057062 0.0076507 0.0096314 0.0086500 0.0105805 0.0057405 0.0076917 0.0076580 0.0086334 0.0058016 0.0086441 0.0106037 0.0057241 0.0076654 0.0047638 0.0076361 0.0066758 0.0076528 0.0116513 0.0086252 0.0057405 0.0047683 0.0048096 0.0076434 0.0066840 0.0066694 0.0076507 0.0076361 0.0047866 0.0086252 0.0076843 0.0106373 0.0086252 0.0077214 0.0076528 0.0076528 0.0066840 0.0086252 0.0086334 0.0076748 0.0057116 0.0096314 0.0076601 0.0086417 0.0086774 0.0087448 0.0116144 0.0067050 0.0166047 0.0166209 0.0176526 0.0106037 0.0106270 0.0076991 0.0086524 0.0057062 0.0076361 0.0125775 0.0097088 0.0096526 0.0117361 0.0096500 0.0096619 0.0115888 0.0086607 0.0115888 0.0116000 0.0116400 0.0126019 0.0096381 0.0086607 0.0116225 0.0086690 0.0076864 0.0057116 0.0086063 0.0095801 0.0066694 0.0106965 0.0077139 0.0067549 0.0067614 0.0076970 0.0076695 0.0077890 0.0076864 0.0116771 0.0096619 0.0096433 0.0096433 0.0086524 0.0097277 0.0057280 0.0047774 0.0047820 0.0076748 0.0057444 0.0067271 0.0066694 0.0096010 0.0048096 0.0057334 0.0047729 0.0076769 0.0000010 0.0000010 0.0009401 0.0000000 0.0000010 0.0037772 0.0009372 0.0086500 0.0096500 0.0106037 0.0106037 0.0086690 0.0106139 0.0096314 0.0096314 0.0087279 0.0096221 0.0096407 0.0096221 0.0066903 0.0066694 0.0086941 0.0076507 0.0077139 0.0086524 0.0096407 0.0106037 0.0096407 0.0096686 0.0106037 0.0096500 0.0116400 0.0116400 0.0076580 0.0096010 0.0067335 0.0076601 0.0106505 
Tresti     0.0241418 0.0067013 0.0076434 0.0067465 0.0137331 0.0096314 0.0096314 0.0086334 0.0105907 0.0086500 0.0086524 0.0135495 0.0135364 0.0136722 0.0136552 0.0135364 0.0167431 0.0126442 0.0047547 0.0047683 0.0047593 0.0047547 0.0057116 0.0126947 0.0127071 0.0116739 0.0096500 0.0057116 0.0076601 0.0097250 0.0066758 0.0057334 0.0076769 0.0057116 0.0077288 0.0096593 0.0086500 0.0116482 0.0086690 0.0077118 0.0076896 0.0076822 0.0076748 0.0096103 0.0076970 0.0096103 0.0076970 0.0076896 0.0076748 0.0096593 0.0106447 0.0076896 0.0116256 0.0077160 0.0087026 0.0106139 0.0057171 0.0067031 0.0067031 0.0096195 0.0249687 0.0229784 0.0115746 0.0086334 0.0086417 0.0146444 0.0097182 0.0048328 0.0038150 0.0096314 0.0086607 0.0096314 0.0086334 0.0047866 0.0096407 0.0047729 0.0057241 0.0096381 0.0086417 0.0057334 0.0057171 0.0115746 0.0087062 0.0086334 0.0076748 0.0067077 0.0057389 0.0086146 0.0057334 0.0066903 0.0106476 0.0087279 0.0066758 0.0066949 0.0076580 0.0086334 0.0086417 0.0076507 0.0087086 0.0076434 0.0096381 0.0086774 0.0106316 0.0086417 0.0138391 0.0077416 0.0066821 0.0066885 0.0086394 0.0086607 0.0076654 0.0067335 0.0076507 0.0086394 0.0086228 0.0057225 0.0096526 0.0096500 0.0047820 0.0076434 0.0096314 0.0057444 0.0057116 0.0076580 0.0096407 0.0086583 0.0105907 0.0057460 0.0076991 0.0076654 0.0086417 0.0058072 0.0086524 0.0106139 0.0057295 0.0086477 0.0047683 0.0076434 0.0066821 0.0076601 0.0116626 0.0086334 0.0057460 0.0047729 0.0048142 0.0076507 0.0066903 0.0066758 0.0076580 0.0076434 0.0047912 0.0086334 0.0076917 0.0106476 0.0086334 0.0077288 0.0076601 0.0076601 0.0066903 0.0086334 0.0086417 0.0076822 0.0057171 0.0096407 0.0076675 0.0086500 0.0086858 0.0087533 0.0116256 0.0067114 0.0166209 0.0166372 0.0176699 0.0106139 0.0106373 0.0077065 0.0086607 0.0057116 0.0076434 0.0125897 0.0097182 0.0096619 0.0117476 0.0096593 0.0096712 0.0116000 0.0086690 0.0116000 0.0116113 0.0116513 0.0126141 0.0096473 0.0086690 0.0116338 0.0086774 0.0076938 0.0057171 0.0086146 0.0095893 0.0066758 0.0107069 0.0077214 0.0067614 0.0067679 0.0077044 0.0076769 0.0077966 0.0076938 0.0116884 0.0096712 0.0096526 0.0096526 0.0086607 0.0097371 0.0057334 0.0047820 0.0047866 0.0076822 0.0057499 0.0067335 0.0066758 0.0096103 0.0048142 0.0057389 0.0047774 0.0076843 0.0000010 0.0000010 0.0009409 0.0000010 0.0000000 0.0037808 0.0009380 0.0086583 0.0096593 0.0106139 0.0106139 0.0086774 0.0106242 0.0096407 0.0096407 0.0087363 0.0096314 0.0096500 0.0096314 0.0066967 0.0066758 0.0087026 0.0076580 0.0077214 0.0086607 0.0096500 0.0106139 0.0096500 0.0096780 0.0106139 0.0096593 0.0116513 0.0116513 0.0076654 0.0096103 0.0067400 0.0076675 0.0106608 
Treuni     0.0240634 0.0066803 0.0076195 0.0067252 0.0136892 0.0096010 0.0096010 0.0086063 0.0105573 0.0086228 0.0086252 0.0135068 0.0134938 0.0136286 0.0136118 0.0134938 0.0166895 0.0126041 0.0047402 0.0047537 0.0047446 0.0047402 0.0056930 0.0126543 0.0126666 0.0116369 0.0096103 0.0056930 0.0076361 0.0096941 0.0066549 0.0057147 0.0076528 0.0056930 0.0077044 0.0096288 0.0086228 0.0116113 0.0086417 0.0076875 0.0076654 0.0076654 0.0076580 0.0105805 0.0076801 0.0095893 0.0076801 0.0076727 0.0076580 0.0096288 0.0106009 0.0076654 0.0115888 0.0076917 0.0086750 0.0105805 0.0056984 0.0066821 0.0066821 0.0095893 0.0259311 0.0239440 0.0115381 0.0086063 0.0086146 0.0145978 0.0096873 0.0048178 0.0038033 0.0096010 0.0086334 0.0096010 0.0086063 0.0047718 0.0096103 0.0047582 0.0057062 0.0096077 0.0086146 0.0076486 0.0056984 0.0115381 0.0086787 0.0086063 0.0076507 0.0066867 0.0066867 0.0085876 0.0057147 0.0066694 0.0106139 0.0087002 0.0066549 0.0066739 0.0076341 0.0086063 0.0086146 0.0076268 0.0086810 0.0076195 0.0096077 0.0086500 0.0105980 0.0086146 0.0137945 0.0077171 0.0066612 0.0066676 0.0086123 0.0086334 0.0076413 0.0067123 0.0076268 0.0086123 0.0085958 0.0057039 0.0096221 0.0096195 0.0047673 0.0076195 0.0096010 0.0057256 0.0056930 0.0076341 0.0096103 0.0086311 0.0105573 0.0057280 0.0076748 0.0076413 0.0086146 0.0057888 0.0086252 0.0105805 0.0057116 0.0086205 0.0047537 0.0076195 0.0066612 0.0076361 0.0116256 0.0086063 0.0057280 0.0047582 0.0038324 0.0076268 0.0066694 0.0066549 0.0076341 0.0076195 0.0047764 0.0086063 0.0076675 0.0106139 0.0086063 0.0077044 0.0076361 0.0076361 0.0066694 0.0086063 0.0086146 0.0076580 0.0056984 0.0096103 0.0076434 0.0086228 0.0086583 0.0087255 0.0115888 0.0066903 0.0165681 0.0165842 0.0176135 0.0105805 0.0106037 0.0076748 0.0086334 0.0056930 0.0076195 0.0125499 0.0096873 0.0096314 0.0117101 0.0096288 0.0096407 0.0115634 0.0086417 0.0115634 0.0115746 0.0116144 0.0125742 0.0096169 0.0086417 0.0115969 0.0086500 0.0076695 0.0056984 0.0085876 0.0095592 0.0066549 0.0106728 0.0076970 0.0067400 0.0067465 0.0076801 0.0076528 0.0077717 0.0076695 0.0116513 0.0096407 0.0096221 0.0096221 0.0086334 0.0097061 0.0057147 0.0047673 0.0047718 0.0076580 0.0057311 0.0067123 0.0066549 0.0095801 0.0047993 0.0057202 0.0047627 0.0076601 0.0037880 0.0037915 0.0047446 0.0037772 0.0037808 0.0000000 0.0028278 0.0086311 0.0096288 0.0105805 0.0105805 0.0086500 0.0105907 0.0096103 0.0096103 0.0087086 0.0096010 0.0096195 0.0096010 0.0066758 0.0066549 0.0086750 0.0076341 0.0076970 0.0086334 0.0096195 0.0105805 0.0096195 0.0096473 0.0105805 0.0096288 0.0116144 0.0116144 0.0076413 0.0095801 0.0067188 0.0076434 0.0106270 
Trezeb     0.0230703 0.0057280 0.0066694 0.0057665 0.0127162 0.0086441 0.0086441 0.0076528 0.0096010 0.0076675 0.0076695 0.0125466 0.0125345 0.0126599 0.0126442 0.0125345 0.0157137 0.0116388 0.0037933 0.0038041 0.0037969 0.0037933 0.0047457 0.0116853 0.0116967 0.0106711 0.0086607 0.0047457 0.0066840 0.0087279 0.0057062 0.0047638 0.0066986 0.0047457 0.0067437 0.0086690 0.0076675 0.0106476 0.0076843 0.0067289 0.0067096 0.0067096 0.0067031 0.0096221 0.0067225 0.0086334 0.0067225 0.0067160 0.0067031 0.0086690 0.0096500 0.0067096 0.0106270 0.0067326 0.0077139 0.0096221 0.0047502 0.0057295 0.0057295 0.0086334 0.0239022 0.0219170 0.0105805 0.0076528 0.0076601 0.0136298 0.0087218 0.0038555 0.0028534 0.0086441 0.0076769 0.0086441 0.0076528 0.0038187 0.0086524 0.0038078 0.0047568 0.0086500 0.0076601 0.0066949 0.0047502 0.0105805 0.0077171 0.0076528 0.0066967 0.0057334 0.0057334 0.0076361 0.0047638 0.0057186 0.0096526 0.0077363 0.0057062 0.0057225 0.0066821 0.0076528 0.0076601 0.0066758 0.0077192 0.0066694 0.0086500 0.0076917 0.0096381 0.0076601 0.0128141 0.0067549 0.0057116 0.0057171 0.0076580 0.0076769 0.0066885 0.0057554 0.0066758 0.0076580 0.0076434 0.0047547 0.0086630 0.0086607 0.0038150 0.0066694 0.0086441 0.0047729 0.0047457 0.0066821 0.0086524 0.0076748 0.0096010 0.0047750 0.0067178 0.0066885 0.0076601 0.0048256 0.0076695 0.0096221 0.0047613 0.0076654 0.0038041 0.0066694 0.0057116 0.0066840 0.0106608 0.0076528 0.0047750 0.0038078 0.0038407 0.0066758 0.0057186 0.0057062 0.0066821 0.0066694 0.0038223 0.0076528 0.0067114 0.0096526 0.0076528 0.0067437 0.0066840 0.0066840 0.0057186 0.0076528 0.0076601 0.0067031 0.0047502 0.0086524 0.0066903 0.0076675 0.0076991 0.0077588 0.0106270 0.0057366 0.0155994 0.0156147 0.0166415 0.0096221 0.0096433 0.0067243 0.0076769 0.0047457 0.0066694 0.0115888 0.0087218 0.0086714 0.0107382 0.0086690 0.0086797 0.0106037 0.0076843 0.0106037 0.0106139 0.0106505 0.0116113 0.0086583 0.0076843 0.0106344 0.0076917 0.0067132 0.0047502 0.0076361 0.0086063 0.0057062 0.0097061 0.0067372 0.0057792 0.0057848 0.0067225 0.0066986 0.0068027 0.0067132 0.0106843 0.0086797 0.0086630 0.0086630 0.0076769 0.0087387 0.0047638 0.0038150 0.0038187 0.0067031 0.0047774 0.0057554 0.0057062 0.0086252 0.0038407 0.0047683 0.0038114 0.0067050 0.0009398 0.0009407 0.0018835 0.0009372 0.0009380 0.0028278 0.0000000 0.0076748 0.0086690 0.0096221 0.0096221 0.0076917 0.0096314 0.0086524 0.0086524 0.0077438 0.0086441 0.0086607 0.0086441 0.0057241 0.0057062 0.0077139 0.0066821 0.0067372 0.0076769 0.0086607 0.0096221 0.0086607 0.0086858 0.0096221 0.0086690 0.0106505 0.0106505 0.0066885 0.0086252 0.0057610 0.0066903 0.0096645 
Trioto     0.0230128 0.0057134 0.0066524 0.0057518 0.0126846 0.0086228 0.0086228 0.0076341 0.0095775 0.0076486 0.0037808 0.0125159 0.0125038 0.0126286 0.0126130 0.0125038 0.0156748 0.0116101 0.0037844 0.0037951 0.0037880 0.0037844 0.0047346 0.0116564 0.0116677 0.0106447 0.0086394 0.0047346 0.0066676 0.0087062 0.0056917 0.0047526 0.0047547 0.0028305 0.0047866 0.0067013 0.0076486 0.0106213 0.0076654 0.0067123 0.0066931 0.0066931 0.0066867 0.0095985 0.0067059 0.0086123 0.0067059 0.0066995 0.0066867 0.0086477 0.0096262 0.0066931 0.0106009 0.0076896 0.0038024 0.0106242 0.0047390 0.0018831 0.0018831 0.0086123 0.0238431 0.0228757 0.0105545 0.0076341 0.0076413 0.0135962 0.0087002 0.0038462 0.0038024 0.0086228 0.0076580 0.0086228 0.0076341 0.0038096 0.0086311 0.0047571 0.0047446 0.0086288 0.0076413 0.0066777 0.0047390 0.0105545 0.0076981 0.0076341 0.0066803 0.0057189 0.0057189 0.0076175 0.0047526 0.0018795 0.0057093 0.0038132 0.0056917 0.0057080 0.0066650 0.0076341 0.0076413 0.0066587 0.0077002 0.0066524 0.0086288 0.0076727 0.0096143 0.0076413 0.0127821 0.0067382 0.0056971 0.0057026 0.0076393 0.0076580 0.0066714 0.0057407 0.0066587 0.0076393 0.0076247 0.0047435 0.0086417 0.0086394 0.0038060 0.0066524 0.0086228 0.0047616 0.0047346 0.0066650 0.0086311 0.0076560 0.0095775 0.0047627 0.0067013 0.0066714 0.0076413 0.0048131 0.0076507 0.0095985 0.0047492 0.0076466 0.0037951 0.0066524 0.0056971 0.0066676 0.0106344 0.0076341 0.0047627 0.0037987 0.0038315 0.0066587 0.0057039 0.0056917 0.0066650 0.0066524 0.0038132 0.0076341 0.0066949 0.0096288 0.0076341 0.0067271 0.0066676 0.0066676 0.0057039 0.0076341 0.0076413 0.0066867 0.0047390 0.0086311 0.0066739 0.0076486 0.0076801 0.0077395 0.0106009 0.0057225 0.0155610 0.0155762 0.0166004 0.0095985 0.0096195 0.0067077 0.0076580 0.0047346 0.0066524 0.0115604 0.0086918 0.0086500 0.0107011 0.0086477 0.0086583 0.0105776 0.0076654 0.0105776 0.0105878 0.0106242 0.0115827 0.0086370 0.0076654 0.0106082 0.0076727 0.0066967 0.0047390 0.0076175 0.0085853 0.0056917 0.0096821 0.0067206 0.0057641 0.0057697 0.0067059 0.0066821 0.0028738 0.0066967 0.0106579 0.0086583 0.0086417 0.0086417 0.0076580 0.0047855 0.0047526 0.0038060 0.0038096 0.0066867 0.0047661 0.0057407 0.0056917 0.0076341 0.0038315 0.0047571 0.0038024 0.0066885 0.0086750 0.0086834 0.0096593 0.0086500 0.0086583 0.0086311 0.0076748 0.0000000 0.0086477 0.0095985 0.0095985 0.0076727 0.0096077 0.0086311 0.0086311 0.0077246 0.0086228 0.0086394 0.0086228 0.0057093 0.0056917 0.0076949 0.0066650 0.0076949 0.0076580 0.0086394 0.0095985 0.0086394 0.0086643 0.0095985 0.0086477 0.0106242 0.0106242 0.0066714 0.0086040 0.0057462 0.0066739 0.0096407 
Troann     0.0241117 0.0066931 0.0076341 0.0067382 0.0096821 0.0096195 0.0018795 0.0028305 0.0047346 0.0086394 0.0076341 0.0135329 0.0135198 0.0136552 0.0136383 0.0135198 0.0167223 0.0126286 0.0047492 0.0047627 0.0047537 0.0047492 0.0057039 0.0106890 0.0116935 0.0116595 0.0096381 0.0057039 0.0076507 0.0097129 0.0066676 0.0057256 0.0076675 0.0057039 0.0077192 0.0096473 0.0047435 0.0057026 0.0086583 0.0077023 0.0076801 0.0076801 0.0076727 0.0106009 0.0076949 0.0096077 0.0066995 0.0076801 0.0076727 0.0096473 0.0106316 0.0076801 0.0105776 0.0076727 0.0076780 0.0057039 0.0057093 0.0066949 0.0066949 0.0096077 0.0259829 0.0239918 0.0056917 0.0028305 0.0028331 0.0086417 0.0038060 0.0048271 0.0047718 0.0096195 0.0086500 0.0096195 0.0086228 0.0047809 0.0096288 0.0057311 0.0057171 0.0096262 0.0086311 0.0076633 0.0057093 0.0115604 0.0077150 0.0086228 0.0076654 0.0066995 0.0066995 0.0086040 0.0047627 0.0066821 0.0096077 0.0077002 0.0066676 0.0066867 0.0076486 0.0086228 0.0086311 0.0076413 0.0086978 0.0076341 0.0096262 0.0086667 0.0066777 0.0047390 0.0138217 0.0077320 0.0066739 0.0066803 0.0086288 0.0086500 0.0076560 0.0067252 0.0076413 0.0086288 0.0086123 0.0057147 0.0096407 0.0096381 0.0047764 0.0076341 0.0096195 0.0057366 0.0057039 0.0076486 0.0096288 0.0086477 0.0105776 0.0057389 0.0076896 0.0076560 0.0086311 0.0057999 0.0086417 0.0106009 0.0057225 0.0086370 0.0047627 0.0076341 0.0066739 0.0076507 0.0116482 0.0086228 0.0057389 0.0047673 0.0048085 0.0076413 0.0066821 0.0066676 0.0076486 0.0076341 0.0047855 0.0086228 0.0076822 0.0106344 0.0086228 0.0077192 0.0076507 0.0076507 0.0066821 0.0086228 0.0086311 0.0076727 0.0057093 0.0096288 0.0076580 0.0086394 0.0086750 0.0087424 0.0116113 0.0047492 0.0125466 0.0125587 0.0135662 0.0106009 0.0106242 0.0076970 0.0086500 0.0057039 0.0076341 0.0066676 0.0028493 0.0037844 0.0057752 0.0057202 0.0037880 0.0057039 0.0047537 0.0057039 0.0057093 0.0057039 0.0066803 0.0057134 0.0047537 0.0057202 0.0000010 0.0037808 0.0057093 0.0086040 0.0095775 0.0066676 0.0067252 0.0018902 0.0018991 0.0019009 0.0038024 0.0037727 0.0067708 0.0037808 0.0076580 0.0037880 0.0086228 0.0086228 0.0076413 0.0086978 0.0057256 0.0047764 0.0047809 0.0076727 0.0057421 0.0067252 0.0066676 0.0095985 0.0048085 0.0057311 0.0047718 0.0037763 0.0096780 0.0096873 0.0106682 0.0096500 0.0096593 0.0096288 0.0086690 0.0086477 0.0000000 0.0009380 0.0009380 0.0028324 0.0009389 0.0018813 0.0000010 0.0000010 0.0000010 0.0000010 0.0000010 0.0066885 0.0066676 0.0086918 0.0076486 0.0086918 0.0086500 0.0096381 0.0106009 0.0096381 0.0096660 0.0106009 0.0096473 0.0116369 0.0116369 0.0076560 0.0095985 0.0067317 0.0076580 0.0106476 
Trobri     0.0250870 0.0076413 0.0085794 0.0076928 0.0106390 0.0105703 0.0028165 0.0037701 0.0056756 0.0095893 0.0085794 0.0144840 0.0144700 0.0146147 0.0145967 0.0144700 0.0176864 0.0135854 0.0056930 0.0057093 0.0056984 0.0056930 0.0066486 0.0116482 0.0126543 0.0126175 0.0105907 0.0066486 0.0085981 0.0106728 0.0076123 0.0066739 0.0086169 0.0066486 0.0086750 0.0106009 0.0056864 0.0066460 0.0096103 0.0086560 0.0086311 0.0086311 0.0086228 0.0115523 0.0086477 0.0105573 0.0076560 0.0086394 0.0086228 0.0106009 0.0115858 0.0086311 0.0095709 0.0086228 0.0086288 0.0066486 0.0066549 0.0076434 0.0076434 0.0105573 0.0269510 0.0249626 0.0066334 0.0037701 0.0037737 0.0095918 0.0047526 0.0057864 0.0057202 0.0105703 0.0096010 0.0105703 0.0095709 0.0057311 0.0105805 0.0066803 0.0066631 0.0105776 0.0095801 0.0086123 0.0066549 0.0125104 0.0086703 0.0095709 0.0086146 0.0076486 0.0076486 0.0095501 0.0057093 0.0076288 0.0105573 0.0086537 0.0076123 0.0076341 0.0085958 0.0095709 0.0095801 0.0085876 0.0096541 0.0085794 0.0105776 0.0096195 0.0066587 0.0056810 0.0147926 0.0086894 0.0076195 0.0076268 0.0095775 0.0096010 0.0086040 0.0076780 0.0085876 0.0095775 0.0095592 0.0066612 0.0105935 0.0105907 0.0057256 0.0085794 0.0105703 0.0066867 0.0066486 0.0085958 0.0105805 0.0095985 0.0115271 0.0066885 0.0086417 0.0086040 0.0095801 0.0067596 0.0095918 0.0115523 0.0066694 0.0095867 0.0057093 0.0085794 0.0076195 0.0085981 0.0126053 0.0095709 0.0066885 0.0057147 0.0057641 0.0085876 0.0076288 0.0076123 0.0085958 0.0085794 0.0057366 0.0095709 0.0086334 0.0115888 0.0095709 0.0086750 0.0085981 0.0085981 0.0076288 0.0095709 0.0095801 0.0086228 0.0066549 0.0105805 0.0086063 0.0095893 0.0096288 0.0097035 0.0125654 0.0056930 0.0134973 0.0135103 0.0145196 0.0115523 0.0115777 0.0086500 0.0096010 0.0066486 0.0085794 0.0076123 0.0037951 0.0047256 0.0067317 0.0066676 0.0047301 0.0066486 0.0056984 0.0066486 0.0066549 0.0066486 0.0076268 0.0066587 0.0056984 0.0066676 0.0009380 0.0047211 0.0066549 0.0095501 0.0105242 0.0076123 0.0076780 0.0028324 0.0028458 0.0028485 0.0047480 0.0047111 0.0077299 0.0047211 0.0086063 0.0047301 0.0095709 0.0095709 0.0085876 0.0096541 0.0066739 0.0057256 0.0057311 0.0086228 0.0066931 0.0076780 0.0076123 0.0105472 0.0057641 0.0066803 0.0057202 0.0047156 0.0106344 0.0106447 0.0116256 0.0106037 0.0106139 0.0105805 0.0096221 0.0095985 0.0009380 0.0000000 0.0000010 0.0037727 0.0000010 0.0009363 0.0009363 0.0009442 0.0009354 0.0009372 0.0009354 0.0076361 0.0076123 0.0096473 0.0085958 0.0096473 0.0096010 0.0105907 0.0115523 0.0105907 0.0106213 0.0115523 0.0106009 0.0125931 0.0125931 0.0086040 0.0105472 0.0076854 0.0086063 0.0116031 
TrobrK     0.0250870 0.0076413 0.0085794 0.0076928 0.0106390 0.0105703 0.0028165 0.0037701 0.0056756 0.0095893 0.0085794 0.0144840 0.0144700 0.0146147 0.0145967 0.0144700 0.0176864 0.0135854 0.0056930 0.0057093 0.0056984 0.0056930 0.0066486 0.0116482 0.0126543 0.0126175 0.0105907 0.0066486 0.0085981 0.0106728 0.0076123 0.0066739 0.0086169 0.0066486 0.0086750 0.0106009 0.0056864 0.0066460 0.0096103 0.0086560 0.0086311 0.0086311 0.0086228 0.0115523 0.0086477 0.0105573 0.0076560 0.0086394 0.0086228 0.0106009 0.0115858 0.0086311 0.0095709 0.0086228 0.0086288 0.0066486 0.0066549 0.0076434 0.0076434 0.0105573 0.0269510 0.0249626 0.0066334 0.0037701 0.0037737 0.0095918 0.0047526 0.0057864 0.0057202 0.0105703 0.0096010 0.0105703 0.0095709 0.0057311 0.0105805 0.0066803 0.0066631 0.0105776 0.0095801 0.0086123 0.0066549 0.0125104 0.0086703 0.0095709 0.0086146 0.0076486 0.0076486 0.0095501 0.0057093 0.0076288 0.0105573 0.0086537 0.0076123 0.0076341 0.0085958 0.0095709 0.0095801 0.0085876 0.0096541 0.0085794 0.0105776 0.0096195 0.0066587 0.0056810 0.0147926 0.0086894 0.0076195 0.0076268 0.0095775 0.0096010 0.0086040 0.0076780 0.0085876 0.0095775 0.0095592 0.0066612 0.0105935 0.0105907 0.0057256 0.0085794 0.0105703 0.0066867 0.0066486 0.0085958 0.0105805 0.0095985 0.0115271 0.0066885 0.0086417 0.0086040 0.0095801 0.0067596 0.0095918 0.0115523 0.0066694 0.0095867 0.0057093 0.0085794 0.0076195 0.0085981 0.0126053 0.0095709 0.0066885 0.0057147 0.0057641 0.0085876 0.0076288 0.0076123 0.0085958 0.0085794 0.0057366 0.0095709 0.0086334 0.0115888 0.0095709 0.0086750 0.0085981 0.0085981 0.0076288 0.0095709 0.0095801 0.0086228 0.0066549 0.0105805 0.0086063 0.0095893 0.0096288 0.0097035 0.0125654 0.0056930 0.0134973 0.0135103 0.0145196 0.0115523 0.0115777 0.0086500 0.0096010 0.0066486 0.0085794 0.0076123 0.0037951 0.0047256 0.0067317 0.0066676 0.0047301 0.0066486 0.0056984 0.0066486 0.0066549 0.0066486 0.0076268 0.0066587 0.0056984 0.0066676 0.0009380 0.0047211 0.0066549 0.0095501 0.0105242 0.0076123 0.0076780 0.0028324 0.0028458 0.0028485 0.0047480 0.0047111 0.0077299 0.0047211 0.0086063 0.0047301 0.0095709 0.0095709 0.0085876 0.0096541 0.0066739 0.0057256 0.0057311 0.0086228 0.0066931 0.0076780 0.0076123 0.0105472 0.0057641 0.0066803 0.0057202 0.0047156 0.0106344 0.0106447 0.0116256 0.0106037 0.0106139 0.0105805 0.0096221 0.0095985 0.0009380 0.0000010 0.0000000 0.0037727 0.0000010 0.0009363 0.0009363 0.0009442 0.0009354 0.0009372 0.0009354 0.0076361 0.0076123 0.0096473 0.0085958 0.0096473 0.0096010 0.0105907 0.0115523 0.0105907 0.0106213 0.0115523 0.0106009 0.0125931 0.0125931 0.0086040 0.0105472 0.0076854 0.0086063 0.0116031 
Trodub     0.0230646 0.0057256 0.0066676 0.0057641 0.0086978 0.0086417 0.0028244 0.0037808 0.0056917 0.0076580 0.0066676 0.0125433 0.0125312 0.0126565 0.0126408 0.0125312 0.0157096 0.0116357 0.0037925 0.0038033 0.0037961 0.0037925 0.0047446 0.0096994 0.0106890 0.0106682 0.0086500 0.0047446 0.0066821 0.0087255 0.0057039 0.0047627 0.0066967 0.0047446 0.0067419 0.0086667 0.0037880 0.0047435 0.0076748 0.0067206 0.0067013 0.0067077 0.0067013 0.0096195 0.0067206 0.0086311 0.0057366 0.0067142 0.0067013 0.0086583 0.0086667 0.0067077 0.0095985 0.0067013 0.0066995 0.0037808 0.0047446 0.0057280 0.0057280 0.0086311 0.0249378 0.0229498 0.0066524 0.0037808 0.0037844 0.0096195 0.0018920 0.0038546 0.0038105 0.0086417 0.0076748 0.0086417 0.0076507 0.0038178 0.0086500 0.0047673 0.0047547 0.0086477 0.0076580 0.0066931 0.0047492 0.0105776 0.0067382 0.0076507 0.0066949 0.0057311 0.0057311 0.0076341 0.0038033 0.0057171 0.0086311 0.0067252 0.0057039 0.0057202 0.0066803 0.0076507 0.0076580 0.0066739 0.0077171 0.0066676 0.0076727 0.0076822 0.0047526 0.0037844 0.0128107 0.0067530 0.0057093 0.0057147 0.0076560 0.0076748 0.0066867 0.0057531 0.0066739 0.0076560 0.0066739 0.0047537 0.0086607 0.0086583 0.0038141 0.0066676 0.0086417 0.0047718 0.0047446 0.0066803 0.0086500 0.0076727 0.0095985 0.0047729 0.0067160 0.0066867 0.0076580 0.0048235 0.0066821 0.0086228 0.0047593 0.0076633 0.0038033 0.0066676 0.0057093 0.0057039 0.0106579 0.0076507 0.0047729 0.0038069 0.0038398 0.0066739 0.0057171 0.0057039 0.0066803 0.0066676 0.0038214 0.0076507 0.0067096 0.0096500 0.0076507 0.0067419 0.0066821 0.0066821 0.0057171 0.0076507 0.0076580 0.0067013 0.0047492 0.0086500 0.0066885 0.0076654 0.0076896 0.0077567 0.0106242 0.0037925 0.0115604 0.0115715 0.0125742 0.0096195 0.0096407 0.0067225 0.0076748 0.0047446 0.0066676 0.0066524 0.0009442 0.0018813 0.0057628 0.0037915 0.0018831 0.0056917 0.0028358 0.0056917 0.0056971 0.0037808 0.0066650 0.0047480 0.0028358 0.0057080 0.0018848 0.0028305 0.0047492 0.0076341 0.0086040 0.0057039 0.0038132 0.0009425 0.0009460 0.0009469 0.0028439 0.0028244 0.0057919 0.0028305 0.0066885 0.0018831 0.0076507 0.0076507 0.0066739 0.0077171 0.0047627 0.0038141 0.0038178 0.0067013 0.0047764 0.0057531 0.0057039 0.0086228 0.0038398 0.0047673 0.0038105 0.0028271 0.0086941 0.0087026 0.0096806 0.0086690 0.0086774 0.0086500 0.0076917 0.0076727 0.0028324 0.0037727 0.0037727 0.0000000 0.0037763 0.0028271 0.0028271 0.0018973 0.0028244 0.0028297 0.0028244 0.0057225 0.0057039 0.0077118 0.0066803 0.0077118 0.0076748 0.0086583 0.0096195 0.0086583 0.0086834 0.0096195 0.0086667 0.0106476 0.0106476 0.0066867 0.0086228 0.0057586 0.0066885 0.0096619 
Troluk     0.0251121 0.0076486 0.0085876 0.0077002 0.0106493 0.0105805 0.0028191 0.0037737 0.0056810 0.0095985 0.0085876 0.0144980 0.0144840 0.0146290 0.0146109 0.0144840 0.0177038 0.0135986 0.0056984 0.0057147 0.0057039 0.0056984 0.0066549 0.0116595 0.0126666 0.0126297 0.0106009 0.0066549 0.0086063 0.0106832 0.0076195 0.0066803 0.0086252 0.0066549 0.0086834 0.0106111 0.0056917 0.0056796 0.0096195 0.0086643 0.0086394 0.0086394 0.0086311 0.0115634 0.0086560 0.0105675 0.0076633 0.0086477 0.0086311 0.0106111 0.0115969 0.0086394 0.0095801 0.0086311 0.0086370 0.0066549 0.0066612 0.0076507 0.0076507 0.0105675 0.0269778 0.0249875 0.0066397 0.0037737 0.0037772 0.0096010 0.0047571 0.0057919 0.0057256 0.0105805 0.0096103 0.0105805 0.0095801 0.0057366 0.0105907 0.0066867 0.0066694 0.0105878 0.0095893 0.0086205 0.0066612 0.0125225 0.0086787 0.0095801 0.0086228 0.0076560 0.0076560 0.0095592 0.0057147 0.0076361 0.0105675 0.0086620 0.0076195 0.0076413 0.0086040 0.0095801 0.0095893 0.0085958 0.0096634 0.0085876 0.0105878 0.0096288 0.0066650 0.0056864 0.0148072 0.0086978 0.0076268 0.0076341 0.0095867 0.0096103 0.0086123 0.0076854 0.0085958 0.0095867 0.0095684 0.0066676 0.0106037 0.0106009 0.0057311 0.0085876 0.0105805 0.0066931 0.0066549 0.0086040 0.0105907 0.0096077 0.0115381 0.0066949 0.0086500 0.0086123 0.0095893 0.0067661 0.0096010 0.0115634 0.0066758 0.0095959 0.0057147 0.0085876 0.0076268 0.0086063 0.0126175 0.0095801 0.0066949 0.0057202 0.0057697 0.0085958 0.0076361 0.0076195 0.0086040 0.0085876 0.0057421 0.0095801 0.0086417 0.0116000 0.0095801 0.0086834 0.0086063 0.0086063 0.0076361 0.0095801 0.0095893 0.0086311 0.0066612 0.0105907 0.0086146 0.0095985 0.0096381 0.0097129 0.0125775 0.0056984 0.0135103 0.0135234 0.0145336 0.0115634 0.0115888 0.0086583 0.0096103 0.0066549 0.0085876 0.0076195 0.0037987 0.0047301 0.0067382 0.0066739 0.0047346 0.0066549 0.0057039 0.0066549 0.0066612 0.0066549 0.0076341 0.0066650 0.0057039 0.0066739 0.0009389 0.0047256 0.0066612 0.0095592 0.0105343 0.0076195 0.0076854 0.0028351 0.0028485 0.0028513 0.0047526 0.0047156 0.0077374 0.0047256 0.0086146 0.0047346 0.0095801 0.0095801 0.0085958 0.0096634 0.0066803 0.0057311 0.0057366 0.0086311 0.0066995 0.0076854 0.0076195 0.0105573 0.0057697 0.0066867 0.0057256 0.0047200 0.0106447 0.0106550 0.0116369 0.0106139 0.0106242 0.0105907 0.0096314 0.0096077 0.0009389 0.0000010 0.0000010 0.0037763 0.0000000 0.0009363 0.0009372 0.0009451 0.0009363 0.0009380 0.0009363 0.0076434 0.0076195 0.0096567 0.0086040 0.0096567 0.0096103 0.0106009 0.0115634 0.0106009 0.0106316 0.0115634 0.0106111 0.0126053 0.0126053 0.0086123 0.0105573 0.0076928 0.0086146 0.0116144 
Trolun     0.0240634 0.0066803 0.0076195 0.0067252 0.0096634 0.0096010 0.0018760 0.0047256 0.0066397 0.0086228 0.0076195 0.0135068 0.0134938 0.0136286 0.0136118 0.0134938 0.0166895 0.0126041 0.0047402 0.0047537 0.0047446 0.0047402 0.0056930 0.0106682 0.0116708 0.0116369 0.0096195 0.0056930 0.0076361 0.0096941 0.0066549 0.0057147 0.0076528 0.0056930 0.0077044 0.0096288 0.0047346 0.0047245 0.0086417 0.0076875 0.0076654 0.0076654 0.0076580 0.0105805 0.0076801 0.0095893 0.0066931 0.0076727 0.0076580 0.0096288 0.0106111 0.0076654 0.0086063 0.0076580 0.0076633 0.0056930 0.0056984 0.0066821 0.0066821 0.0095893 0.0259311 0.0239440 0.0076030 0.0047256 0.0047301 0.0105805 0.0037987 0.0048178 0.0047627 0.0096010 0.0086334 0.0096010 0.0086063 0.0047718 0.0096103 0.0057202 0.0057062 0.0096077 0.0086146 0.0076486 0.0056984 0.0115381 0.0077002 0.0086063 0.0076507 0.0066867 0.0066867 0.0085876 0.0047537 0.0066694 0.0095893 0.0076854 0.0066549 0.0066739 0.0076341 0.0086063 0.0086146 0.0076268 0.0086810 0.0076195 0.0096077 0.0086500 0.0057026 0.0047301 0.0137945 0.0077171 0.0066612 0.0066676 0.0086123 0.0086334 0.0076413 0.0067123 0.0076268 0.0086123 0.0085958 0.0057039 0.0096221 0.0096195 0.0047673 0.0076195 0.0096010 0.0057256 0.0056930 0.0076341 0.0096103 0.0086311 0.0105573 0.0057280 0.0076748 0.0076413 0.0086146 0.0057888 0.0086252 0.0105805 0.0057116 0.0086205 0.0047537 0.0076195 0.0066612 0.0076361 0.0116256 0.0086063 0.0057280 0.0047582 0.0047993 0.0076268 0.0066694 0.0066549 0.0076341 0.0076195 0.0047764 0.0086063 0.0076675 0.0106139 0.0086063 0.0077044 0.0076361 0.0076361 0.0066694 0.0086063 0.0086146 0.0076580 0.0056984 0.0096103 0.0076434 0.0086228 0.0086583 0.0087255 0.0115888 0.0047402 0.0125225 0.0125345 0.0135400 0.0105805 0.0106037 0.0076822 0.0086334 0.0056930 0.0076195 0.0085876 0.0028439 0.0037772 0.0077150 0.0057093 0.0037808 0.0076195 0.0047446 0.0076195 0.0076268 0.0056930 0.0086040 0.0057026 0.0047446 0.0076413 0.0009389 0.0037737 0.0056984 0.0085876 0.0095592 0.0066549 0.0067123 0.0018866 0.0018955 0.0018973 0.0037951 0.0037656 0.0067577 0.0037737 0.0076434 0.0037808 0.0086063 0.0086063 0.0076268 0.0086810 0.0057147 0.0047673 0.0047718 0.0076580 0.0057311 0.0067123 0.0066549 0.0095801 0.0047993 0.0057202 0.0047627 0.0037692 0.0096593 0.0096686 0.0106476 0.0096314 0.0096407 0.0096103 0.0086524 0.0086311 0.0018813 0.0009363 0.0009363 0.0028271 0.0009363 0.0000000 0.0018777 0.0009451 0.0018760 0.0018795 0.0018760 0.0066758 0.0066549 0.0086750 0.0076341 0.0086750 0.0086334 0.0096195 0.0105805 0.0096195 0.0096473 0.0105805 0.0096288 0.0116144 0.0116144 0.0076413 0.0095801 0.0067188 0.0076434 0.0106270 
Tromoo     0.0240634 0.0066803 0.0076195 0.0067252 0.0096634 0.0096010 0.0018760 0.0028251 0.0047256 0.0086228 0.0076195 0.0135068 0.0134938 0.0136286 0.0136118 0.0134938 0.0166895 0.0126041 0.0047402 0.0047537 0.0047446 0.0047402 0.0056930 0.0106682 0.0116708 0.0116369 0.0096195 0.0056930 0.0076361 0.0096941 0.0066549 0.0057147 0.0076528 0.0056930 0.0077044 0.0096288 0.0047346 0.0056917 0.0086417 0.0076875 0.0076654 0.0076654 0.0076580 0.0105805 0.0076801 0.0095893 0.0066931 0.0076727 0.0076580 0.0096288 0.0106111 0.0076654 0.0105573 0.0076580 0.0076633 0.0056930 0.0056984 0.0066821 0.0066821 0.0095893 0.0259311 0.0239440 0.0056810 0.0028251 0.0028278 0.0086252 0.0037987 0.0048131 0.0047627 0.0096010 0.0086334 0.0096010 0.0086063 0.0047718 0.0096103 0.0057202 0.0057062 0.0096077 0.0086146 0.0076486 0.0056984 0.0115381 0.0077002 0.0086063 0.0076507 0.0066867 0.0066867 0.0085876 0.0047537 0.0066694 0.0095893 0.0076854 0.0066549 0.0066739 0.0076341 0.0086063 0.0086146 0.0076268 0.0086810 0.0076195 0.0096077 0.0086500 0.0066650 0.0047301 0.0137945 0.0077171 0.0066612 0.0066676 0.0086123 0.0086334 0.0076413 0.0067123 0.0076268 0.0086123 0.0085958 0.0057039 0.0096221 0.0096195 0.0047673 0.0076195 0.0096010 0.0057256 0.0056930 0.0076341 0.0096103 0.0086311 0.0105573 0.0057280 0.0076748 0.0076413 0.0086146 0.0057888 0.0086252 0.0105805 0.0057116 0.0086205 0.0047537 0.0076195 0.0066612 0.0076361 0.0116256 0.0086063 0.0057280 0.0047582 0.0047993 0.0076268 0.0066694 0.0066549 0.0076341 0.0076195 0.0047764 0.0086063 0.0076675 0.0106139 0.0086063 0.0077044 0.0076361 0.0076361 0.0066694 0.0086063 0.0086146 0.0076580 0.0056984 0.0096103 0.0076434 0.0086228 0.0086583 0.0087255 0.0115888 0.0047402 0.0125225 0.0125345 0.0135400 0.0105805 0.0106037 0.0076822 0.0086334 0.0056930 0.0076195 0.0066549 0.0028439 0.0037772 0.0057641 0.0057093 0.0037808 0.0056930 0.0047446 0.0056930 0.0056984 0.0056930 0.0066676 0.0057026 0.0047446 0.0057093 0.0000010 0.0037737 0.0056984 0.0085876 0.0095592 0.0066549 0.0067123 0.0018866 0.0018955 0.0018973 0.0037951 0.0037656 0.0067577 0.0037737 0.0076434 0.0037808 0.0086063 0.0086063 0.0076268 0.0086810 0.0057147 0.0047673 0.0047718 0.0076580 0.0057311 0.0067123 0.0066549 0.0095801 0.0047993 0.0057202 0.0047627 0.0037692 0.0096593 0.0096686 0.0106476 0.0096314 0.0096407 0.0096103 0.0086524 0.0086311 0.0000010 0.0009363 0.0009363 0.0028271 0.0009372 0.0018777 0.0000000 0.0000010 0.0000010 0.0000010 0.0000010 0.0066758 0.0066549 0.0086750 0.0076341 0.0086750 0.0086334 0.0096195 0.0105805 0.0096195 0.0096473 0.0105805 0.0096288 0.0116144 0.0116144 0.0076413 0.0095801 0.0067188 0.0076434 0.0106270 
Tromor     0.0220212 0.0057641 0.0067123 0.0057586 0.0077171 0.0077023 0.0009442 0.0028493 0.0047661 0.0077171 0.0067123 0.0116357 0.0116244 0.0116614 0.0116470 0.0116244 0.0147006 0.0106464 0.0038178 0.0038288 0.0038214 0.0038178 0.0047764 0.0097656 0.0107727 0.0107411 0.0087170 0.0047764 0.0067271 0.0087086 0.0057421 0.0047947 0.0067419 0.0047764 0.0067876 0.0087255 0.0038132 0.0047752 0.0077342 0.0067726 0.0067530 0.0067530 0.0067465 0.0096847 0.0067661 0.0086894 0.0057752 0.0067596 0.0067465 0.0087255 0.0097129 0.0067530 0.0096634 0.0067465 0.0067512 0.0047764 0.0047809 0.0057665 0.0057665 0.0086894 0.0238964 0.0219115 0.0057298 0.0028493 0.0028520 0.0087002 0.0028683 0.0038472 0.0038361 0.0087002 0.0077267 0.0087002 0.0077023 0.0038435 0.0087086 0.0047993 0.0047866 0.0087062 0.0077097 0.0067382 0.0047809 0.0106493 0.0067252 0.0077023 0.0067400 0.0057697 0.0057697 0.0067123 0.0038288 0.0057554 0.0086894 0.0067123 0.0057421 0.0057586 0.0067252 0.0077023 0.0077097 0.0067188 0.0077023 0.0067123 0.0087062 0.0077416 0.0057518 0.0038096 0.0118034 0.0067400 0.0057476 0.0057531 0.0077076 0.0077267 0.0067317 0.0057421 0.0067188 0.0077076 0.0076928 0.0047855 0.0087194 0.0087170 0.0038398 0.0067123 0.0087002 0.0048039 0.0047764 0.0067252 0.0087086 0.0077246 0.0096634 0.0048050 0.0067614 0.0067317 0.0077097 0.0048142 0.0077192 0.0096847 0.0047912 0.0077150 0.0038288 0.0067123 0.0057476 0.0067271 0.0107307 0.0077023 0.0048050 0.0038324 0.0038324 0.0067188 0.0057554 0.0057421 0.0067252 0.0067123 0.0038472 0.0077023 0.0067549 0.0097156 0.0077023 0.0067876 0.0067271 0.0067271 0.0057554 0.0077023 0.0077097 0.0067465 0.0047809 0.0087086 0.0067335 0.0077171 0.0077491 0.0077416 0.0106965 0.0038178 0.0116388 0.0116501 0.0116646 0.0096847 0.0097061 0.0067679 0.0077267 0.0047764 0.0067123 0.0067123 0.0019087 0.0028520 0.0057641 0.0047901 0.0028547 0.0057421 0.0038214 0.0057421 0.0057476 0.0047764 0.0067252 0.0047844 0.0038214 0.0057586 0.0000010 0.0028493 0.0047809 0.0076854 0.0086620 0.0057421 0.0057421 0.0009496 0.0009542 0.0009551 0.0028656 0.0028431 0.0057808 0.0028493 0.0067335 0.0028547 0.0077023 0.0077023 0.0067188 0.0077023 0.0047947 0.0038398 0.0038435 0.0067465 0.0048085 0.0057919 0.0057421 0.0086810 0.0038324 0.0047993 0.0038361 0.0028458 0.0087533 0.0087533 0.0097466 0.0087279 0.0087363 0.0087086 0.0077438 0.0077246 0.0000010 0.0009442 0.0009442 0.0018973 0.0009451 0.0009451 0.0000010 0.0000000 0.0000010 0.0000010 0.0000010 0.0057610 0.0057421 0.0067661 0.0067252 0.0067661 0.0067335 0.0087086 0.0086810 0.0077171 0.0077395 0.0086810 0.0077246 0.0097061 0.0097061 0.0067317 0.0086810 0.0057476 0.0057476 0.0087194 
Trompi     0.0240394 0.0066739 0.0076123 0.0067188 0.0096541 0.0095918 0.0018742 0.0028225 0.0047211 0.0086146 0.0076123 0.0134938 0.0134808 0.0136154 0.0135986 0.0134808 0.0166731 0.0125919 0.0047357 0.0047492 0.0047402 0.0047357 0.0056876 0.0106579 0.0116595 0.0116256 0.0096103 0.0056876 0.0076288 0.0096847 0.0066486 0.0057093 0.0076455 0.0056876 0.0076970 0.0096195 0.0047301 0.0056864 0.0086334 0.0076801 0.0076580 0.0076580 0.0076507 0.0105703 0.0076727 0.0095801 0.0066867 0.0076654 0.0076507 0.0096195 0.0106009 0.0076580 0.0105472 0.0076507 0.0076560 0.0056876 0.0056930 0.0066758 0.0066758 0.0095801 0.0259054 0.0239201 0.0056756 0.0028225 0.0028251 0.0086169 0.0037951 0.0048131 0.0047582 0.0095918 0.0086252 0.0095918 0.0085981 0.0047673 0.0096010 0.0057147 0.0057008 0.0095985 0.0086063 0.0076413 0.0056930 0.0115271 0.0076928 0.0085981 0.0076434 0.0066803 0.0066803 0.0085794 0.0047492 0.0066631 0.0095801 0.0076780 0.0066486 0.0066676 0.0076268 0.0085981 0.0086063 0.0076195 0.0086727 0.0076123 0.0095985 0.0086417 0.0066587 0.0047256 0.0137809 0.0077097 0.0066549 0.0066612 0.0086040 0.0086252 0.0076341 0.0067059 0.0076195 0.0086040 0.0085876 0.0056984 0.0096129 0.0096103 0.0047627 0.0076123 0.0095918 0.0057202 0.0056876 0.0076268 0.0096010 0.0086228 0.0105472 0.0057225 0.0076675 0.0076341 0.0086063 0.0057832 0.0086169 0.0105703 0.0057062 0.0086123 0.0047492 0.0076123 0.0066549 0.0076288 0.0116144 0.0085981 0.0057225 0.0047537 0.0047947 0.0076195 0.0066631 0.0066486 0.0076268 0.0076123 0.0047718 0.0085981 0.0076601 0.0106037 0.0085981 0.0076970 0.0076288 0.0076288 0.0066631 0.0085981 0.0086063 0.0076507 0.0056930 0.0096010 0.0076361 0.0086146 0.0086500 0.0087170 0.0115777 0.0047357 0.0125104 0.0125225 0.0135269 0.0105703 0.0105935 0.0076748 0.0086252 0.0056876 0.0076123 0.0066486 0.0028412 0.0037737 0.0057586 0.0057039 0.0037772 0.0056876 0.0047402 0.0056876 0.0056930 0.0056876 0.0066612 0.0056971 0.0047402 0.0057039 0.0000010 0.0037701 0.0056930 0.0085794 0.0095501 0.0066486 0.0067059 0.0018848 0.0018937 0.0018955 0.0037915 0.0037621 0.0067512 0.0037701 0.0076361 0.0037772 0.0085981 0.0085981 0.0076195 0.0086727 0.0057093 0.0047627 0.0047673 0.0076507 0.0057256 0.0067059 0.0066486 0.0095709 0.0047947 0.0057147 0.0047582 0.0037656 0.0096500 0.0096593 0.0106373 0.0096221 0.0096314 0.0096010 0.0086441 0.0086228 0.0000010 0.0009354 0.0009354 0.0028244 0.0009363 0.0018760 0.0000010 0.0000010 0.0000000 0.0000010 0.0000010 0.0066694 0.0066486 0.0086667 0.0076268 0.0086667 0.0086252 0.0096103 0.0105703 0.0096103 0.0096381 0.0105703 0.0096195 0.0116031 0.0116031 0.0076341 0.0095709 0.0067123 0.0076361 0.0106168 
Tropol     0.0240875 0.0066867 0.0076268 0.0067317 0.0096727 0.0096103 0.0018777 0.0028278 0.0047301 0.0086311 0.0076268 0.0135198 0.0135068 0.0136419 0.0136250 0.0135068 0.0167059 0.0126163 0.0047446 0.0047582 0.0047492 0.0047446 0.0056984 0.0106786 0.0116822 0.0116482 0.0096288 0.0056984 0.0076434 0.0097035 0.0066612 0.0057202 0.0076601 0.0056984 0.0077118 0.0096381 0.0047390 0.0056971 0.0086500 0.0076949 0.0076727 0.0076727 0.0076654 0.0105907 0.0076875 0.0095985 0.0066995 0.0076801 0.0076654 0.0096381 0.0106213 0.0076727 0.0105675 0.0076654 0.0076706 0.0056984 0.0057039 0.0066885 0.0066885 0.0095985 0.0259570 0.0239679 0.0056864 0.0028278 0.0028305 0.0086334 0.0038024 0.0048224 0.0047673 0.0096103 0.0086417 0.0096103 0.0086146 0.0047764 0.0096195 0.0057256 0.0057116 0.0096169 0.0086228 0.0076560 0.0057039 0.0115492 0.0077076 0.0086146 0.0076580 0.0066931 0.0066931 0.0085958 0.0047582 0.0066758 0.0095985 0.0076928 0.0066612 0.0066803 0.0076413 0.0086146 0.0086228 0.0076341 0.0086894 0.0076268 0.0096169 0.0086583 0.0066714 0.0047346 0.0138081 0.0077246 0.0066676 0.0066739 0.0086205 0.0086417 0.0076486 0.0067188 0.0076341 0.0086205 0.0086040 0.0057093 0.0096314 0.0096288 0.0047718 0.0076268 0.0096103 0.0057311 0.0056984 0.0076413 0.0096195 0.0086394 0.0105675 0.0057334 0.0076822 0.0076486 0.0086228 0.0057943 0.0086334 0.0105907 0.0057171 0.0086288 0.0047582 0.0076268 0.0066676 0.0076434 0.0116369 0.0086146 0.0057334 0.0047627 0.0048039 0.0076341 0.0066758 0.0066612 0.0076413 0.0076268 0.0047809 0.0086146 0.0076748 0.0106242 0.0086146 0.0077118 0.0076434 0.0076434 0.0066758 0.0086146 0.0086228 0.0076654 0.0057039 0.0096195 0.0076507 0.0086311 0.0086667 0.0087339 0.0116000 0.0047446 0.0125345 0.0125466 0.0135531 0.0105907 0.0106139 0.0076896 0.0086417 0.0056984 0.0076268 0.0066612 0.0028466 0.0037808 0.0057697 0.0057147 0.0037844 0.0056984 0.0047492 0.0056984 0.0057039 0.0056984 0.0066739 0.0057080 0.0047492 0.0057147 0.0000010 0.0037772 0.0057039 0.0076268 0.0095684 0.0066612 0.0067188 0.0018884 0.0018973 0.0018991 0.0037987 0.0037692 0.0067642 0.0037772 0.0076507 0.0037844 0.0086146 0.0086146 0.0076341 0.0086894 0.0057202 0.0047718 0.0047764 0.0076654 0.0057366 0.0067188 0.0066612 0.0095893 0.0048039 0.0057256 0.0047673 0.0037727 0.0096686 0.0096686 0.0106579 0.0096407 0.0096500 0.0096195 0.0086607 0.0086394 0.0000010 0.0009372 0.0009372 0.0028297 0.0009380 0.0018795 0.0000010 0.0000010 0.0000010 0.0000000 0.0000010 0.0066821 0.0066612 0.0086834 0.0076413 0.0086834 0.0086417 0.0096288 0.0105907 0.0096288 0.0096567 0.0105907 0.0096381 0.0116256 0.0116256 0.0076486 0.0095893 0.0067252 0.0076507 0.0106373 
Trored     0.0240394 0.0066739 0.0076123 0.0067188 0.0096541 0.0095918 0.0018742 0.0028225 0.0047211 0.0086146 0.0076123 0.0134938 0.0134808 0.0136154 0.0135986 0.0134808 0.0166731 0.0125919 0.0047357 0.0047492 0.0047402 0.0047357 0.0056876 0.0106579 0.0116595 0.0116256 0.0096103 0.0056876 0.0076288 0.0096847 0.0066486 0.0057093 0.0076455 0.0056876 0.0076970 0.0096195 0.0047301 0.0056864 0.0086334 0.0076801 0.0076580 0.0076580 0.0076507 0.0105703 0.0076727 0.0095801 0.0066867 0.0076654 0.0076507 0.0096195 0.0106009 0.0076580 0.0105472 0.0076507 0.0076560 0.0056876 0.0056930 0.0066758 0.0066758 0.0095801 0.0259054 0.0239201 0.0056756 0.0028225 0.0028251 0.0086169 0.0037951 0.0048131 0.0047582 0.0095918 0.0086252 0.0095918 0.0085981 0.0047673 0.0096010 0.0057147 0.0057008 0.0095985 0.0086063 0.0076413 0.0056930 0.0115271 0.0076928 0.0085981 0.0076434 0.0066803 0.0066803 0.0085794 0.0047492 0.0066631 0.0095801 0.0076780 0.0066486 0.0066676 0.0076268 0.0085981 0.0086063 0.0076195 0.0086727 0.0076123 0.0095985 0.0086417 0.0066587 0.0047256 0.0137809 0.0077097 0.0066549 0.0066612 0.0086040 0.0086252 0.0076341 0.0067059 0.0076195 0.0086040 0.0085876 0.0056984 0.0096129 0.0096103 0.0047627 0.0076123 0.0095918 0.0057202 0.0056876 0.0076268 0.0096010 0.0086228 0.0105472 0.0057225 0.0076675 0.0076341 0.0086063 0.0057832 0.0086169 0.0105703 0.0057062 0.0086123 0.0047492 0.0076123 0.0066549 0.0076288 0.0116144 0.0085981 0.0057225 0.0047537 0.0047947 0.0076195 0.0066631 0.0066486 0.0076268 0.0076123 0.0047718 0.0085981 0.0076601 0.0106037 0.0085981 0.0076970 0.0076288 0.0076288 0.0066631 0.0085981 0.0086063 0.0076507 0.0056930 0.0096010 0.0076361 0.0086146 0.0086500 0.0087170 0.0115777 0.0047357 0.0125104 0.0125225 0.0135269 0.0105703 0.0105935 0.0076748 0.0086252 0.0056876 0.0076123 0.0066486 0.0028412 0.0037737 0.0057586 0.0057039 0.0037772 0.0056876 0.0047402 0.0056876 0.0056930 0.0056876 0.0066612 0.0056971 0.0047402 0.0057039 0.0000010 0.0037701 0.0056930 0.0085794 0.0095501 0.0066486 0.0067059 0.0018848 0.0018937 0.0018955 0.0037915 0.0037621 0.0067512 0.0037701 0.0076361 0.0037772 0.0085981 0.0085981 0.0076195 0.0086727 0.0057093 0.0047627 0.0047673 0.0076507 0.0057256 0.0067059 0.0066486 0.0095709 0.0047947 0.0057147 0.0047582 0.0037656 0.0096500 0.0096593 0.0106373 0.0096221 0.0096314 0.0096010 0.0086441 0.0086228 0.0000010 0.0009354 0.0009354 0.0028244 0.0009363 0.0018760 0.0000010 0.0000010 0.0000010 0.0000010 0.0000000 0.0066694 0.0066486 0.0086667 0.0076268 0.0086667 0.0086252 0.0096103 0.0105703 0.0096103 0.0096381 0.0105703 0.0096195 0.0116031 0.0116031 0.0076341 0.0095709 0.0067123 0.0076361 0.0106168 
Varmoo     0.0208929 0.0037880 0.0047256 0.0038132 0.0106728 0.0066694 0.0066694 0.0056930 0.0076195 0.0057039 0.0057062 0.0105315 0.0105214 0.0106259 0.0106128 0.0105214 0.0136383 0.0096210 0.0018818 0.0018871 0.0018835 0.0018818 0.0028251 0.0096593 0.0096686 0.0086607 0.0066821 0.0028251 0.0047357 0.0067335 0.0037737 0.0028358 0.0047457 0.0028251 0.0047774 0.0066885 0.0057039 0.0086417 0.0057171 0.0047673 0.0047537 0.0047537 0.0047492 0.0076361 0.0047627 0.0066612 0.0047627 0.0047582 0.0047492 0.0066885 0.0076580 0.0047537 0.0086252 0.0057350 0.0057389 0.0086441 0.0028278 0.0037889 0.0037889 0.0066612 0.0207073 0.0197628 0.0085876 0.0056930 0.0056984 0.0105573 0.0067289 0.0009523 0.0018907 0.0066694 0.0057116 0.0066694 0.0056930 0.0009434 0.0066758 0.0028385 0.0028311 0.0066739 0.0056984 0.0047435 0.0028251 0.0085876 0.0057407 0.0056930 0.0047402 0.0037915 0.0037915 0.0056810 0.0028331 0.0037817 0.0076601 0.0057554 0.0037737 0.0018853 0.0047346 0.0056930 0.0056984 0.0047301 0.0057421 0.0047256 0.0066739 0.0057225 0.0076486 0.0056984 0.0107545 0.0047855 0.0037772 0.0037808 0.0056971 0.0047502 0.0047390 0.0038060 0.0047301 0.0056971 0.0056864 0.0009401 0.0047568 0.0047547 0.0009436 0.0047256 0.0047457 0.0009436 0.0009383 0.0018835 0.0066758 0.0057093 0.0076195 0.0028419 0.0028452 0.0047390 0.0056984 0.0019092 0.0057062 0.0076361 0.0028338 0.0057026 0.0018853 0.0047256 0.0009392 0.0018840 0.0086524 0.0037656 0.0028392 0.0009427 0.0019033 0.0028251 0.0037817 0.0009383 0.0047346 0.0028251 0.0009454 0.0047357 0.0028305 0.0076601 0.0056930 0.0028561 0.0047357 0.0000010 0.0018760 0.0056930 0.0047402 0.0047446 0.0018818 0.0066758 0.0047402 0.0057039 0.0057280 0.0057720 0.0086252 0.0037933 0.0135400 0.0135531 0.0145656 0.0076361 0.0076528 0.0047638 0.0057116 0.0028251 0.0047256 0.0095801 0.0067289 0.0066903 0.0087147 0.0066885 0.0066967 0.0086063 0.0057171 0.0086063 0.0086146 0.0086441 0.0095985 0.0066803 0.0057171 0.0086311 0.0057225 0.0047568 0.0028278 0.0056810 0.0066397 0.0037737 0.0077023 0.0047729 0.0038214 0.0038251 0.0047627 0.0047457 0.0048189 0.0047568 0.0086714 0.0066967 0.0066840 0.0066840 0.0057116 0.0067419 0.0028358 0.0009445 0.0009454 0.0028392 0.0018925 0.0018960 0.0018800 0.0047357 0.0009508 0.0009427 0.0009436 0.0047502 0.0067096 0.0067160 0.0076843 0.0066903 0.0066967 0.0066758 0.0057241 0.0057093 0.0066885 0.0076361 0.0076361 0.0057225 0.0076434 0.0066758 0.0066758 0.0057610 0.0066694 0.0066821 0.0066694 0.0000000 0.0037737 0.0057389 0.0047346 0.0057389 0.0057116 0.0066821 0.0076361 0.0066821 0.0067013 0.0076361 0.0066885 0.0086441 0.0086441 0.0047390 0.0066549 0.0038096 0.0047402 0.0076695 
Xchhec     0.0208255 0.0037763 0.0047111 0.0038014 0.0106390 0.0066486 0.0066486 0.0056756 0.0075958 0.0056864 0.0056876 0.0104986 0.0104886 0.0105923 0.0105793 0.0104886 0.0135950 0.0095907 0.0018760 0.0018813 0.0018777 0.0018760 0.0028165 0.0096288 0.0096381 0.0086334 0.0066612 0.0028165 0.0047211 0.0067123 0.0037621 0.0028271 0.0047312 0.0028165 0.0047627 0.0066676 0.0056864 0.0086146 0.0056984 0.0047526 0.0047390 0.0047390 0.0047346 0.0076123 0.0047480 0.0066397 0.0047480 0.0047435 0.0047346 0.0066676 0.0076341 0.0047390 0.0085981 0.0057171 0.0057202 0.0086169 0.0028191 0.0037772 0.0037772 0.0028251 0.0226898 0.0207225 0.0085608 0.0056756 0.0056810 0.0115523 0.0067077 0.0019064 0.0018848 0.0066486 0.0056930 0.0066486 0.0056756 0.0018884 0.0066549 0.0028297 0.0028225 0.0066524 0.0056810 0.0047289 0.0028191 0.0085608 0.0057230 0.0056756 0.0047301 0.0037799 0.0037799 0.0056635 0.0028271 0.0037701 0.0076361 0.0057366 0.0037621 0.0037727 0.0047200 0.0056756 0.0056810 0.0047156 0.0057243 0.0047111 0.0066524 0.0057039 0.0076247 0.0056810 0.0107202 0.0047707 0.0037656 0.0037692 0.0056796 0.0056930 0.0047245 0.0037942 0.0047156 0.0056796 0.0056689 0.0028218 0.0066631 0.0066612 0.0018866 0.0047111 0.0066486 0.0028324 0.0028165 0.0047200 0.0066549 0.0056917 0.0075958 0.0028331 0.0047446 0.0047245 0.0056810 0.0028629 0.0056876 0.0076123 0.0028251 0.0056850 0.0018813 0.0047111 0.0037656 0.0047211 0.0086252 0.0056756 0.0028331 0.0018831 0.0018991 0.0047156 0.0037701 0.0037621 0.0047200 0.0047111 0.0018902 0.0056756 0.0047402 0.0076361 0.0056756 0.0047627 0.0047211 0.0047211 0.0037701 0.0056756 0.0056810 0.0047346 0.0028191 0.0066549 0.0047256 0.0056864 0.0057093 0.0057531 0.0085981 0.0037817 0.0134973 0.0135103 0.0145196 0.0076123 0.0076288 0.0047492 0.0056930 0.0009354 0.0028165 0.0095501 0.0067077 0.0066694 0.0086871 0.0066676 0.0066758 0.0085794 0.0056984 0.0085794 0.0085876 0.0086169 0.0095684 0.0066587 0.0056984 0.0086040 0.0057039 0.0047412 0.0009363 0.0018742 0.0028165 0.0000010 0.0076780 0.0047582 0.0038096 0.0038132 0.0047480 0.0047312 0.0048039 0.0047412 0.0086441 0.0066758 0.0066631 0.0066631 0.0056930 0.0067206 0.0028271 0.0018866 0.0018884 0.0047346 0.0028351 0.0037942 0.0037621 0.0066334 0.0018991 0.0028297 0.0018848 0.0047357 0.0066885 0.0066949 0.0076601 0.0066694 0.0066758 0.0066549 0.0057062 0.0056917 0.0066676 0.0076123 0.0076123 0.0057039 0.0076195 0.0066549 0.0066549 0.0057421 0.0066486 0.0066612 0.0066486 0.0037737 0.0000000 0.0057202 0.0047200 0.0057202 0.0056930 0.0066612 0.0076123 0.0066612 0.0066803 0.0076123 0.0066676 0.0086169 0.0086169 0.0047245 0.0066334 0.0037978 0.0047256 0.0076455 
Xenbat     0.0220377 0.0057421 0.0066867 0.0047982 0.0117215 0.0009407 0.0086667 0.0076727 0.0096262 0.0057444 0.0076896 0.0125797 0.0125676 0.0116696 0.0116552 0.0125676 0.0147111 0.0106539 0.0038033 0.0038141 0.0038069 0.0038033 0.0047582 0.0087194 0.0087279 0.0077214 0.0067289 0.0047582 0.0067013 0.0077470 0.0057202 0.0047764 0.0067160 0.0047582 0.0057848 0.0086918 0.0076875 0.0106757 0.0057570 0.0048004 0.0047866 0.0067271 0.0067206 0.0096473 0.0067400 0.0086560 0.0067400 0.0067335 0.0067206 0.0067354 0.0077118 0.0009463 0.0106550 0.0077288 0.0077342 0.0106786 0.0047627 0.0057444 0.0057444 0.0076801 0.0239143 0.0219279 0.0106082 0.0076727 0.0076801 0.0136661 0.0087448 0.0028877 0.0038214 0.0086667 0.0076970 0.0086667 0.0076727 0.0038288 0.0086750 0.0047809 0.0047683 0.0086727 0.0076801 0.0067123 0.0047627 0.0106082 0.0067420 0.0076727 0.0067142 0.0057476 0.0057476 0.0076560 0.0047764 0.0057334 0.0096780 0.0067596 0.0057202 0.0057366 0.0066995 0.0076727 0.0076801 0.0066931 0.0067447 0.0066867 0.0067206 0.0057626 0.0096634 0.0076801 0.0058144 0.0000010 0.0057256 0.0057311 0.0076780 0.0076970 0.0057243 0.0047890 0.0066931 0.0076780 0.0076633 0.0047673 0.0086858 0.0086834 0.0038251 0.0066867 0.0086667 0.0047855 0.0047582 0.0066995 0.0086750 0.0076949 0.0096262 0.0047866 0.0067354 0.0067059 0.0076801 0.0038546 0.0076896 0.0096473 0.0047729 0.0076854 0.0038141 0.0066867 0.0057256 0.0067013 0.0106890 0.0076727 0.0047866 0.0038178 0.0028766 0.0066931 0.0057334 0.0057202 0.0066995 0.0066867 0.0038324 0.0076727 0.0067289 0.0096780 0.0076727 0.0067549 0.0067013 0.0067013 0.0057334 0.0076727 0.0076801 0.0067206 0.0047627 0.0067225 0.0047729 0.0057444 0.0057681 0.0048235 0.0086858 0.0057515 0.0156411 0.0156564 0.0166861 0.0096473 0.0096686 0.0067419 0.0076970 0.0047582 0.0066867 0.0116194 0.0087448 0.0086941 0.0097481 0.0086918 0.0087026 0.0106316 0.0077044 0.0106316 0.0106419 0.0106786 0.0116419 0.0086810 0.0077044 0.0106625 0.0077118 0.0067308 0.0047582 0.0076560 0.0076560 0.0057202 0.0087231 0.0067549 0.0057943 0.0057999 0.0067400 0.0067160 0.0058225 0.0067308 0.0107127 0.0087026 0.0086858 0.0086858 0.0076970 0.0077567 0.0047764 0.0038251 0.0038288 0.0067206 0.0047901 0.0047890 0.0057202 0.0086477 0.0028766 0.0047809 0.0038214 0.0067225 0.0087194 0.0067484 0.0097088 0.0086941 0.0087026 0.0086750 0.0077139 0.0076949 0.0086918 0.0096473 0.0096473 0.0077118 0.0096567 0.0086750 0.0086750 0.0067661 0.0086667 0.0086834 0.0086667 0.0057389 0.0057202 0.0000000 0.0009445 0.0000010 0.0000010 0.0009445 0.0009407 0.0000010 0.0000010 0.0009407 0.0000010 0.0018889 0.0018889 0.0018983 0.0018889 0.0009517 0.0009427 0.0009427 
Xenbou     0.0219007 0.0047379 0.0056743 0.0047695 0.0116501 0.0028278 0.0076268 0.0066460 0.0085771 0.0047390 0.0066612 0.0114958 0.0114848 0.0115989 0.0115846 0.0114848 0.0146213 0.0105895 0.0028244 0.0028324 0.0028271 0.0028244 0.0037692 0.0086667 0.0086750 0.0076748 0.0057093 0.0037692 0.0056864 0.0077002 0.0047200 0.0037834 0.0056984 0.0037692 0.0047718 0.0076486 0.0066587 0.0096077 0.0047492 0.0038024 0.0037915 0.0057080 0.0057026 0.0085958 0.0057189 0.0076175 0.0057189 0.0057134 0.0057026 0.0057147 0.0066803 0.0000010 0.0095893 0.0066949 0.0066995 0.0096103 0.0037727 0.0047390 0.0047390 0.0076175 0.0237665 0.0217922 0.0095475 0.0066460 0.0066524 0.0125621 0.0076949 0.0028703 0.0028378 0.0076268 0.0066676 0.0076268 0.0066460 0.0028431 0.0076341 0.0037870 0.0037772 0.0076320 0.0066524 0.0056958 0.0037727 0.0095475 0.0067018 0.0066460 0.0056971 0.0047424 0.0047424 0.0066319 0.0037834 0.0047301 0.0086228 0.0067188 0.0047200 0.0047334 0.0056850 0.0066460 0.0066524 0.0056796 0.0067033 0.0056743 0.0057026 0.0047537 0.0086099 0.0066524 0.0067698 0.0009469 0.0047245 0.0047289 0.0066508 0.0066676 0.0056850 0.0047604 0.0056796 0.0066508 0.0066382 0.0037763 0.0076434 0.0076413 0.0028405 0.0056743 0.0076268 0.0037906 0.0037692 0.0056850 0.0076341 0.0066650 0.0085771 0.0037915 0.0057147 0.0056904 0.0066524 0.0038315 0.0066612 0.0085958 0.0037808 0.0066572 0.0028324 0.0056743 0.0047245 0.0056864 0.0096195 0.0066460 0.0037915 0.0028351 0.0028594 0.0056796 0.0047301 0.0047200 0.0056850 0.0056743 0.0028458 0.0066460 0.0057093 0.0086228 0.0066460 0.0047718 0.0056864 0.0056864 0.0047301 0.0066460 0.0066524 0.0057026 0.0037727 0.0057039 0.0037808 0.0047390 0.0047582 0.0047947 0.0076434 0.0047446 0.0145158 0.0145298 0.0155459 0.0085958 0.0086146 0.0057202 0.0066676 0.0037692 0.0056743 0.0105444 0.0076949 0.0076507 0.0096888 0.0076486 0.0076580 0.0095684 0.0066739 0.0095684 0.0095775 0.0096103 0.0105647 0.0076393 0.0066739 0.0095959 0.0066803 0.0057116 0.0037727 0.0066319 0.0075930 0.0047200 0.0086703 0.0057311 0.0047798 0.0047844 0.0057189 0.0056984 0.0057864 0.0057116 0.0096407 0.0076580 0.0076434 0.0076434 0.0066676 0.0077097 0.0037834 0.0028405 0.0028431 0.0057026 0.0037942 0.0047559 0.0047200 0.0076102 0.0028594 0.0037870 0.0028378 0.0057039 0.0076727 0.0067077 0.0086500 0.0076507 0.0076580 0.0076341 0.0066821 0.0066650 0.0076486 0.0085958 0.0085958 0.0066803 0.0086040 0.0076341 0.0076341 0.0067252 0.0076268 0.0076413 0.0076268 0.0047346 0.0047200 0.0009445 0.0000000 0.0009445 0.0018835 0.0009409 0.0018818 0.0009409 0.0009436 0.0018818 0.0009418 0.0047502 0.0047502 0.0000010 0.0009372 0.0009460 0.0018835 0.0037933 
Xencau     0.0209500 0.0057366 0.0066867 0.0047982 0.0117215 0.0009407 0.0086667 0.0076727 0.0096262 0.0057389 0.0076896 0.0125797 0.0125676 0.0116696 0.0116552 0.0125676 0.0147111 0.0106539 0.0038033 0.0038141 0.0038069 0.0038033 0.0047582 0.0097277 0.0097371 0.0087218 0.0067289 0.0037997 0.0067013 0.0077470 0.0057202 0.0047764 0.0067160 0.0047582 0.0057848 0.0086918 0.0076875 0.0106757 0.0057570 0.0047958 0.0047866 0.0067206 0.0067142 0.0086667 0.0067400 0.0076801 0.0067335 0.0067271 0.0067142 0.0067354 0.0077118 0.0009463 0.0106550 0.0077214 0.0077342 0.0106786 0.0047627 0.0057444 0.0057444 0.0086560 0.0239143 0.0219279 0.0106082 0.0076727 0.0076801 0.0136661 0.0087448 0.0028877 0.0038178 0.0086667 0.0076970 0.0086667 0.0076727 0.0038288 0.0086750 0.0047764 0.0047683 0.0086727 0.0076801 0.0067123 0.0047627 0.0106082 0.0067420 0.0076727 0.0067142 0.0057476 0.0057476 0.0076560 0.0047764 0.0057334 0.0096780 0.0067596 0.0057202 0.0057366 0.0066995 0.0076727 0.0076801 0.0066931 0.0067447 0.0066867 0.0067206 0.0057626 0.0096634 0.0076801 0.0058144 0.0000010 0.0057256 0.0057311 0.0076780 0.0076970 0.0057243 0.0047890 0.0066931 0.0076780 0.0076633 0.0047673 0.0086858 0.0077044 0.0038251 0.0066867 0.0086667 0.0047855 0.0047582 0.0066995 0.0086750 0.0076949 0.0096262 0.0047820 0.0067354 0.0066995 0.0076801 0.0038546 0.0076896 0.0096473 0.0047729 0.0076854 0.0038105 0.0066867 0.0057256 0.0067013 0.0106890 0.0076727 0.0047866 0.0038178 0.0028766 0.0066931 0.0057334 0.0057202 0.0066995 0.0066867 0.0038288 0.0076727 0.0067289 0.0096780 0.0076727 0.0067549 0.0067013 0.0067013 0.0057334 0.0076727 0.0076801 0.0067206 0.0047627 0.0067225 0.0047729 0.0057444 0.0057681 0.0048235 0.0086858 0.0057515 0.0156411 0.0156564 0.0166861 0.0096473 0.0096686 0.0067419 0.0076970 0.0047582 0.0066867 0.0116194 0.0087448 0.0086941 0.0097481 0.0086918 0.0087026 0.0106316 0.0077044 0.0106316 0.0106419 0.0106786 0.0116419 0.0086810 0.0077044 0.0106625 0.0077118 0.0067308 0.0047627 0.0076560 0.0086288 0.0057202 0.0087231 0.0067549 0.0057943 0.0057999 0.0067400 0.0067160 0.0058225 0.0067308 0.0107127 0.0087026 0.0086858 0.0086858 0.0076970 0.0077567 0.0047764 0.0038251 0.0038288 0.0067206 0.0047901 0.0047890 0.0057202 0.0086477 0.0028766 0.0047809 0.0038214 0.0067225 0.0077363 0.0057736 0.0087218 0.0077139 0.0077214 0.0076970 0.0067372 0.0076949 0.0086918 0.0096473 0.0096473 0.0077118 0.0096567 0.0086750 0.0086750 0.0067661 0.0086667 0.0086834 0.0086667 0.0057389 0.0057202 0.0000010 0.0009445 0.0000000 0.0000010 0.0009445 0.0009407 0.0000010 0.0000010 0.0009407 0.0000010 0.0028446 0.0028446 0.0018983 0.0018889 0.0009517 0.0009436 0.0018929 
Xenfla     0.0219280 0.0057147 0.0066549 0.0047752 0.0116646 0.0009363 0.0086252 0.0076361 0.0095801 0.0057171 0.0076528 0.0125192 0.0125071 0.0116132 0.0115989 0.0125071 0.0146394 0.0106026 0.0037853 0.0037961 0.0037889 0.0037853 0.0047357 0.0096806 0.0096900 0.0086797 0.0066967 0.0047357 0.0066694 0.0077097 0.0056930 0.0047537 0.0066840 0.0047357 0.0057570 0.0086500 0.0076434 0.0106242 0.0057295 0.0047774 0.0047638 0.0066949 0.0066885 0.0096010 0.0067077 0.0086146 0.0067077 0.0067013 0.0066885 0.0067031 0.0076748 0.0018871 0.0106037 0.0076917 0.0076970 0.0106270 0.0047402 0.0057171 0.0057171 0.0086146 0.0237959 0.0218193 0.0105573 0.0076361 0.0076434 0.0135997 0.0087026 0.0028738 0.0038033 0.0086252 0.0076601 0.0086252 0.0076361 0.0038105 0.0086334 0.0047582 0.0047457 0.0086311 0.0076434 0.0066803 0.0047402 0.0105573 0.0067097 0.0076361 0.0066821 0.0057202 0.0057202 0.0076195 0.0047537 0.0057062 0.0096314 0.0067271 0.0056930 0.0057093 0.0066676 0.0076361 0.0076434 0.0066612 0.0067123 0.0066549 0.0066885 0.0057350 0.0096169 0.0076434 0.0057864 0.0000010 0.0056984 0.0057039 0.0076413 0.0076601 0.0056971 0.0047661 0.0066612 0.0076413 0.0076268 0.0047446 0.0086441 0.0086417 0.0038069 0.0066549 0.0086252 0.0047627 0.0047357 0.0066676 0.0086334 0.0076580 0.0095801 0.0047638 0.0067031 0.0066739 0.0076434 0.0038361 0.0076528 0.0096010 0.0047502 0.0076486 0.0037961 0.0066549 0.0056984 0.0066694 0.0106373 0.0076361 0.0047638 0.0037997 0.0028629 0.0066612 0.0057062 0.0056930 0.0066676 0.0066549 0.0038141 0.0076361 0.0066967 0.0096314 0.0076361 0.0067289 0.0066694 0.0066694 0.0057062 0.0076361 0.0076434 0.0066885 0.0047402 0.0066903 0.0047502 0.0057171 0.0057405 0.0048004 0.0086441 0.0057241 0.0155651 0.0155802 0.0166047 0.0096010 0.0096221 0.0067096 0.0076601 0.0047357 0.0066549 0.0115634 0.0087026 0.0086524 0.0097009 0.0086500 0.0086607 0.0105805 0.0076675 0.0105805 0.0105907 0.0106270 0.0115858 0.0086394 0.0076675 0.0106111 0.0076748 0.0066986 0.0047402 0.0076195 0.0085876 0.0056930 0.0086810 0.0067225 0.0057665 0.0057720 0.0067077 0.0066840 0.0057943 0.0066986 0.0106608 0.0086607 0.0086441 0.0086441 0.0076601 0.0077192 0.0047537 0.0038069 0.0038105 0.0066885 0.0047673 0.0047661 0.0056930 0.0086063 0.0028629 0.0047582 0.0038033 0.0066903 0.0086774 0.0067160 0.0096619 0.0086524 0.0086607 0.0086334 0.0076769 0.0076580 0.0086500 0.0096010 0.0096010 0.0076748 0.0096103 0.0086334 0.0086334 0.0067335 0.0086252 0.0086417 0.0086252 0.0057116 0.0056930 0.0000010 0.0018835 0.0000010 0.0000000 0.0018835 0.0018760 0.0009380 0.0009407 0.0018760 0.0009389 0.0028311 0.0028311 0.0028392 0.0028251 0.0009472 0.0009392 0.0018840 
Xenkil     0.0229669 0.0057080 0.0066612 0.0057407 0.0126599 0.0028278 0.0096103 0.0086146 0.0105675 0.0066885 0.0086334 0.0135198 0.0135068 0.0126041 0.0125885 0.0135068 0.0156441 0.0115877 0.0047446 0.0047582 0.0047492 0.0047446 0.0056984 0.0106786 0.0106890 0.0096712 0.0076748 0.0056984 0.0076434 0.0096941 0.0066612 0.0057202 0.0076601 0.0056984 0.0067354 0.0096381 0.0086311 0.0116225 0.0067031 0.0057499 0.0057334 0.0076727 0.0076654 0.0105907 0.0076875 0.0095985 0.0076875 0.0076801 0.0076654 0.0076822 0.0086583 0.0009427 0.0116000 0.0086774 0.0086834 0.0116256 0.0057039 0.0066885 0.0066885 0.0095985 0.0248328 0.0228530 0.0115492 0.0086146 0.0086228 0.0146120 0.0096967 0.0048178 0.0047673 0.0096103 0.0086417 0.0096103 0.0086146 0.0047764 0.0096195 0.0057256 0.0057116 0.0096169 0.0086228 0.0076486 0.0057039 0.0115492 0.0086787 0.0086146 0.0076580 0.0066931 0.0066867 0.0085958 0.0057202 0.0066758 0.0106242 0.0087002 0.0066612 0.0066803 0.0076413 0.0086146 0.0086228 0.0076341 0.0086810 0.0076268 0.0076654 0.0067096 0.0106082 0.0086228 0.0067633 0.0018996 0.0066676 0.0066739 0.0086205 0.0086417 0.0066650 0.0067123 0.0076341 0.0086205 0.0086040 0.0057093 0.0096314 0.0096288 0.0047718 0.0076268 0.0096103 0.0057311 0.0056984 0.0076413 0.0096195 0.0086394 0.0105675 0.0057334 0.0076822 0.0076486 0.0086228 0.0057888 0.0086334 0.0105907 0.0057171 0.0086288 0.0047582 0.0076268 0.0066676 0.0076434 0.0116369 0.0086146 0.0057334 0.0047627 0.0047993 0.0076341 0.0066758 0.0066612 0.0076413 0.0076268 0.0047809 0.0086146 0.0076748 0.0106242 0.0086146 0.0067354 0.0076434 0.0076434 0.0066758 0.0086146 0.0086228 0.0076654 0.0057039 0.0076675 0.0057171 0.0066885 0.0067160 0.0067614 0.0096314 0.0066967 0.0165842 0.0166004 0.0176308 0.0105907 0.0106139 0.0076896 0.0086417 0.0056984 0.0076268 0.0125621 0.0096967 0.0096407 0.0117101 0.0096381 0.0096500 0.0115746 0.0086500 0.0115746 0.0115858 0.0116256 0.0125864 0.0096262 0.0086500 0.0116082 0.0086583 0.0076769 0.0057039 0.0085958 0.0095684 0.0066612 0.0106728 0.0077044 0.0067465 0.0067530 0.0076875 0.0076601 0.0077717 0.0076769 0.0116626 0.0096500 0.0096314 0.0096314 0.0086417 0.0097061 0.0057202 0.0047718 0.0047764 0.0076654 0.0057366 0.0057353 0.0066612 0.0095893 0.0047993 0.0057256 0.0047673 0.0076675 0.0096686 0.0086858 0.0106579 0.0096407 0.0096500 0.0096195 0.0086607 0.0086394 0.0096381 0.0105907 0.0105907 0.0086583 0.0106009 0.0096195 0.0096195 0.0087086 0.0096103 0.0096288 0.0096103 0.0066821 0.0066612 0.0009445 0.0009409 0.0009445 0.0018835 0.0000000 0.0018818 0.0009409 0.0009436 0.0018818 0.0009418 0.0047502 0.0047502 0.0018911 0.0018818 0.0028581 0.0028365 0.0037933 
Xenlon     0.0239855 0.0076413 0.0085794 0.0067033 0.0136455 0.0028165 0.0105703 0.0095709 0.0115271 0.0076434 0.0095918 0.0144840 0.0144700 0.0135854 0.0135687 0.0144700 0.0166362 0.0125642 0.0056930 0.0057093 0.0056984 0.0056930 0.0066486 0.0116482 0.0116595 0.0106373 0.0086334 0.0066486 0.0085981 0.0096634 0.0076123 0.0066739 0.0086169 0.0066486 0.0076970 0.0106009 0.0095893 0.0125897 0.0076601 0.0067077 0.0066885 0.0086311 0.0086228 0.0115523 0.0086477 0.0105573 0.0086477 0.0086394 0.0086228 0.0086417 0.0096195 0.0018853 0.0125654 0.0096407 0.0096473 0.0125931 0.0066549 0.0076434 0.0076434 0.0105573 0.0258477 0.0238668 0.0125104 0.0095709 0.0095801 0.0155843 0.0106654 0.0048028 0.0057202 0.0105703 0.0096010 0.0105703 0.0095709 0.0057311 0.0105805 0.0066803 0.0066631 0.0105776 0.0095801 0.0086123 0.0066549 0.0125104 0.0086513 0.0095709 0.0086146 0.0076486 0.0076486 0.0095501 0.0066739 0.0076288 0.0115888 0.0086727 0.0076123 0.0076341 0.0085958 0.0095709 0.0095801 0.0085876 0.0086537 0.0085794 0.0086228 0.0076675 0.0115715 0.0095801 0.0077363 0.0018937 0.0076195 0.0076268 0.0095775 0.0096010 0.0076175 0.0066905 0.0085876 0.0095775 0.0095592 0.0066612 0.0105935 0.0105907 0.0057256 0.0085794 0.0105703 0.0066867 0.0066486 0.0085958 0.0105805 0.0095985 0.0115271 0.0066885 0.0086417 0.0086040 0.0095801 0.0057697 0.0095918 0.0115523 0.0066694 0.0095867 0.0057093 0.0085794 0.0076195 0.0085981 0.0126053 0.0095709 0.0066885 0.0057147 0.0047844 0.0085876 0.0076288 0.0076123 0.0085958 0.0085794 0.0057366 0.0095709 0.0086334 0.0115888 0.0095709 0.0076970 0.0085981 0.0085981 0.0076288 0.0095709 0.0095801 0.0086228 0.0066549 0.0086252 0.0066694 0.0076434 0.0076748 0.0067400 0.0105935 0.0076528 0.0175575 0.0175747 0.0186078 0.0115523 0.0115777 0.0086500 0.0096010 0.0066486 0.0085794 0.0135269 0.0106654 0.0106037 0.0116728 0.0106009 0.0106139 0.0125378 0.0096103 0.0125378 0.0125499 0.0125931 0.0135531 0.0105878 0.0096103 0.0125742 0.0096195 0.0086358 0.0066549 0.0095501 0.0105242 0.0076123 0.0106390 0.0086667 0.0077097 0.0077171 0.0086477 0.0086169 0.0077470 0.0086358 0.0126331 0.0106139 0.0105935 0.0105935 0.0096010 0.0096753 0.0066739 0.0057256 0.0057311 0.0086228 0.0066931 0.0066905 0.0076123 0.0105472 0.0047844 0.0066803 0.0057202 0.0086252 0.0106344 0.0086583 0.0116256 0.0106037 0.0106139 0.0105805 0.0096221 0.0095985 0.0106009 0.0115523 0.0115523 0.0096195 0.0115634 0.0105805 0.0105805 0.0086810 0.0105703 0.0105907 0.0105703 0.0076361 0.0076123 0.0009407 0.0018818 0.0009407 0.0018760 0.0018818 0.0000000 0.0009372 0.0009398 0.0018742 0.0009380 0.0047312 0.0047312 0.0028365 0.0028225 0.0028493 0.0028251 0.0037781 
Xennas     0.0229898 0.0066867 0.0076268 0.0057462 0.0126722 0.0009372 0.0096103 0.0086146 0.0105675 0.0066885 0.0086334 0.0135198 0.0135068 0.0126163 0.0126007 0.0135068 0.0156594 0.0115989 0.0047446 0.0047582 0.0047492 0.0047446 0.0056984 0.0106786 0.0106890 0.0096712 0.0076748 0.0056984 0.0076434 0.0086978 0.0066612 0.0057202 0.0076601 0.0056984 0.0067354 0.0096381 0.0086311 0.0116225 0.0067031 0.0057499 0.0057334 0.0076727 0.0076654 0.0105907 0.0076875 0.0095985 0.0076875 0.0076801 0.0076654 0.0076822 0.0086583 0.0009427 0.0116000 0.0086774 0.0086834 0.0116256 0.0057039 0.0066885 0.0066885 0.0095985 0.0248575 0.0228757 0.0115492 0.0086146 0.0086228 0.0146120 0.0096967 0.0038425 0.0047673 0.0096103 0.0086417 0.0096103 0.0086146 0.0047764 0.0096195 0.0057256 0.0057116 0.0096169 0.0086228 0.0076560 0.0057039 0.0115492 0.0076907 0.0086146 0.0076580 0.0066931 0.0066931 0.0085958 0.0057202 0.0066758 0.0106242 0.0077097 0.0066612 0.0066803 0.0076413 0.0086146 0.0086228 0.0076341 0.0076928 0.0076268 0.0076654 0.0067096 0.0106082 0.0086228 0.0067698 0.0009469 0.0066676 0.0066739 0.0086205 0.0086417 0.0066650 0.0057353 0.0076341 0.0086205 0.0086040 0.0057093 0.0096314 0.0096288 0.0047718 0.0076268 0.0096103 0.0057311 0.0056984 0.0076413 0.0096195 0.0086394 0.0105675 0.0057334 0.0076822 0.0076486 0.0086228 0.0048085 0.0086334 0.0105907 0.0057171 0.0086288 0.0047582 0.0076268 0.0066676 0.0076434 0.0116369 0.0086146 0.0057334 0.0047627 0.0038278 0.0076341 0.0066758 0.0066612 0.0076413 0.0076268 0.0047809 0.0086146 0.0076748 0.0106242 0.0086146 0.0067354 0.0076434 0.0076434 0.0066758 0.0086146 0.0086228 0.0076654 0.0057039 0.0076675 0.0057171 0.0066885 0.0067160 0.0057776 0.0096314 0.0066967 0.0165842 0.0166004 0.0176308 0.0105907 0.0106139 0.0076896 0.0086417 0.0056984 0.0076268 0.0125621 0.0096967 0.0096407 0.0107011 0.0096381 0.0096500 0.0115746 0.0086500 0.0115746 0.0115858 0.0116256 0.0125864 0.0096262 0.0086500 0.0116082 0.0086583 0.0076769 0.0057039 0.0085958 0.0095684 0.0066612 0.0096727 0.0077044 0.0067465 0.0067530 0.0076875 0.0076601 0.0067792 0.0076769 0.0116626 0.0096500 0.0096314 0.0096314 0.0086417 0.0087086 0.0057202 0.0047718 0.0047764 0.0076654 0.0057366 0.0057353 0.0066612 0.0095893 0.0038278 0.0057256 0.0047673 0.0076675 0.0096686 0.0076970 0.0106579 0.0096407 0.0096500 0.0096195 0.0086607 0.0086394 0.0096381 0.0105907 0.0105907 0.0086583 0.0106009 0.0096195 0.0096195 0.0077171 0.0096103 0.0096288 0.0096103 0.0066821 0.0066612 0.0000010 0.0009409 0.0000010 0.0009380 0.0009409 0.0009372 0.0000000 0.0000010 0.0009372 0.0000010 0.0028278 0.0028278 0.0018911 0.0018818 0.0018996 0.0018818 0.0018818 
XenniS     0.0220157 0.0067059 0.0076486 0.0057628 0.0127094 0.0018831 0.0096381 0.0086394 0.0105980 0.0067077 0.0086583 0.0135591 0.0135460 0.0126531 0.0126375 0.0135460 0.0146967 0.0116326 0.0047582 0.0047718 0.0047627 0.0047537 0.0057147 0.0107098 0.0107202 0.0096994 0.0076970 0.0057147 0.0076654 0.0087231 0.0066803 0.0057366 0.0076822 0.0057147 0.0067549 0.0096660 0.0086560 0.0116564 0.0067225 0.0057665 0.0057499 0.0076949 0.0076875 0.0106213 0.0077097 0.0096262 0.0077097 0.0077023 0.0076875 0.0077044 0.0086834 0.0009454 0.0116338 0.0087026 0.0087086 0.0116595 0.0057202 0.0067077 0.0067077 0.0096262 0.0249317 0.0229441 0.0115827 0.0086394 0.0086477 0.0146548 0.0097250 0.0038536 0.0047809 0.0096381 0.0086667 0.0096381 0.0086394 0.0047901 0.0096473 0.0057421 0.0057280 0.0096447 0.0086477 0.0076780 0.0057202 0.0115827 0.0077129 0.0086394 0.0076801 0.0067123 0.0067123 0.0086205 0.0057366 0.0066949 0.0106550 0.0077320 0.0066803 0.0066995 0.0076633 0.0086394 0.0086477 0.0076560 0.0077150 0.0076486 0.0076875 0.0067225 0.0106390 0.0086477 0.0067895 0.0009496 0.0066867 0.0066931 0.0086453 0.0086667 0.0066841 0.0057518 0.0076560 0.0086453 0.0086288 0.0057256 0.0096593 0.0096567 0.0047855 0.0076486 0.0096381 0.0057476 0.0057147 0.0076633 0.0096473 0.0086643 0.0105980 0.0057499 0.0077044 0.0076706 0.0086477 0.0048224 0.0086583 0.0106213 0.0057334 0.0086453 0.0047718 0.0076486 0.0066867 0.0076654 0.0116708 0.0086394 0.0057499 0.0047764 0.0038388 0.0076560 0.0066949 0.0066803 0.0076633 0.0076486 0.0047947 0.0086394 0.0076970 0.0106550 0.0086394 0.0067484 0.0076654 0.0076654 0.0066949 0.0086394 0.0086477 0.0076875 0.0057202 0.0076896 0.0057334 0.0067077 0.0067354 0.0057943 0.0096593 0.0067160 0.0166329 0.0166491 0.0176827 0.0106213 0.0106447 0.0077118 0.0086667 0.0057147 0.0076486 0.0125986 0.0097250 0.0096686 0.0107324 0.0096660 0.0096780 0.0116082 0.0086750 0.0116082 0.0116194 0.0116595 0.0126230 0.0096541 0.0086750 0.0116419 0.0086834 0.0076991 0.0057202 0.0086205 0.0095959 0.0066803 0.0097009 0.0077267 0.0067661 0.0067726 0.0077097 0.0076822 0.0067858 0.0076991 0.0116967 0.0096780 0.0096593 0.0096593 0.0086667 0.0077491 0.0057366 0.0047855 0.0047901 0.0076875 0.0057531 0.0057518 0.0066803 0.0096169 0.0038388 0.0057421 0.0047809 0.0076896 0.0096873 0.0077192 0.0106890 0.0096686 0.0096780 0.0096473 0.0086858 0.0086643 0.0096660 0.0106213 0.0106213 0.0086834 0.0106316 0.0096473 0.0096473 0.0077395 0.0096381 0.0096567 0.0096381 0.0067013 0.0066803 0.0000010 0.0009436 0.0000010 0.0009407 0.0009436 0.0009398 0.0000010 0.0000000 0.0009398 0.0000010 0.0037961 0.0037961 0.0018947 0.0018871 0.0019051 0.0018889 0.0028419 
Xenoch     0.0239855 0.0076413 0.0085794 0.0067033 0.0136455 0.0028165 0.0105703 0.0095709 0.0115271 0.0076434 0.0095918 0.0144840 0.0144700 0.0135854 0.0135687 0.0144700 0.0166362 0.0125642 0.0056930 0.0057093 0.0056984 0.0056930 0.0066486 0.0116482 0.0116595 0.0106373 0.0086334 0.0066486 0.0085981 0.0096634 0.0076123 0.0066739 0.0086169 0.0066486 0.0076970 0.0106009 0.0095893 0.0125897 0.0076601 0.0067077 0.0066885 0.0086311 0.0086228 0.0115523 0.0086477 0.0105573 0.0086477 0.0086394 0.0086228 0.0086417 0.0096195 0.0018853 0.0125654 0.0096407 0.0096473 0.0125931 0.0066549 0.0076434 0.0076434 0.0105573 0.0258477 0.0238668 0.0125104 0.0095709 0.0095801 0.0155843 0.0106654 0.0048028 0.0057202 0.0105703 0.0096010 0.0105703 0.0095709 0.0057311 0.0105805 0.0066803 0.0066631 0.0105776 0.0095801 0.0086123 0.0066549 0.0125104 0.0086513 0.0095709 0.0086146 0.0076486 0.0076486 0.0095501 0.0066739 0.0076288 0.0115888 0.0086727 0.0076123 0.0076341 0.0085958 0.0095709 0.0095801 0.0085876 0.0086537 0.0085794 0.0086228 0.0076675 0.0115715 0.0095801 0.0077363 0.0018937 0.0076195 0.0076268 0.0095775 0.0096010 0.0076175 0.0066905 0.0085876 0.0095775 0.0095592 0.0066612 0.0105935 0.0105907 0.0057256 0.0085794 0.0105703 0.0066867 0.0066486 0.0085958 0.0105805 0.0095985 0.0115271 0.0066885 0.0086417 0.0086040 0.0095801 0.0057697 0.0095918 0.0115523 0.0066694 0.0095867 0.0057093 0.0085794 0.0076195 0.0085981 0.0126053 0.0095709 0.0066885 0.0057147 0.0047844 0.0085876 0.0076288 0.0076123 0.0085958 0.0085794 0.0057366 0.0095709 0.0086334 0.0115888 0.0095709 0.0076970 0.0085981 0.0085981 0.0076288 0.0095709 0.0095801 0.0086228 0.0066549 0.0086252 0.0066694 0.0076434 0.0076748 0.0067400 0.0105935 0.0076528 0.0175575 0.0175747 0.0186078 0.0115523 0.0115777 0.0086500 0.0096010 0.0066486 0.0085794 0.0135269 0.0106654 0.0106037 0.0116728 0.0106009 0.0106139 0.0125378 0.0096103 0.0125378 0.0125499 0.0125931 0.0135531 0.0105878 0.0096103 0.0125742 0.0096195 0.0086358 0.0066549 0.0095501 0.0105242 0.0076123 0.0106390 0.0086667 0.0077097 0.0077171 0.0086477 0.0086169 0.0077470 0.0086358 0.0126331 0.0106139 0.0105935 0.0105935 0.0096010 0.0096753 0.0066739 0.0057256 0.0057311 0.0086228 0.0066931 0.0066905 0.0076123 0.0105472 0.0047844 0.0066803 0.0057202 0.0086252 0.0106344 0.0086583 0.0116256 0.0106037 0.0106139 0.0105805 0.0096221 0.0095985 0.0106009 0.0115523 0.0115523 0.0096195 0.0115634 0.0105805 0.0105805 0.0086810 0.0105703 0.0105907 0.0105703 0.0076361 0.0076123 0.0009407 0.0018818 0.0009407 0.0018760 0.0018818 0.0018742 0.0009372 0.0009398 0.0000000 0.0009380 0.0047312 0.0047312 0.0028365 0.0028225 0.0028493 0.0028251 0.0037781 
Xenorn     0.0230128 0.0066931 0.0076341 0.0057518 0.0126846 0.0018795 0.0096195 0.0086228 0.0105776 0.0066949 0.0086417 0.0135329 0.0135198 0.0126286 0.0126130 0.0135198 0.0156748 0.0116101 0.0047492 0.0047627 0.0047537 0.0047492 0.0057039 0.0106890 0.0106994 0.0096806 0.0076822 0.0057039 0.0076507 0.0087062 0.0066676 0.0057256 0.0076675 0.0057039 0.0067419 0.0096473 0.0086394 0.0116338 0.0067096 0.0057554 0.0057389 0.0076801 0.0076727 0.0106009 0.0076949 0.0096077 0.0076949 0.0076875 0.0076727 0.0076896 0.0086667 0.0009436 0.0116113 0.0086858 0.0086918 0.0116369 0.0057093 0.0066949 0.0066949 0.0096077 0.0248822 0.0228985 0.0115604 0.0086228 0.0086311 0.0146262 0.0097061 0.0038462 0.0047718 0.0096195 0.0086500 0.0096195 0.0086228 0.0047809 0.0096288 0.0057311 0.0057171 0.0096262 0.0086311 0.0076633 0.0057093 0.0115604 0.0076981 0.0086228 0.0076654 0.0066995 0.0066995 0.0086040 0.0057256 0.0066821 0.0106344 0.0077171 0.0066676 0.0066867 0.0076486 0.0086228 0.0086311 0.0076413 0.0077002 0.0076341 0.0076727 0.0067160 0.0106185 0.0086311 0.0067764 0.0009478 0.0066739 0.0066803 0.0086288 0.0086500 0.0066714 0.0057407 0.0076413 0.0086288 0.0086123 0.0057147 0.0096407 0.0096381 0.0047764 0.0076341 0.0096195 0.0057366 0.0057039 0.0076486 0.0096288 0.0086477 0.0105776 0.0057389 0.0076896 0.0076560 0.0086311 0.0048131 0.0086417 0.0106009 0.0057225 0.0086370 0.0047627 0.0076341 0.0066739 0.0076507 0.0116482 0.0086228 0.0057389 0.0047673 0.0038315 0.0076413 0.0066821 0.0066676 0.0076486 0.0076341 0.0047855 0.0086228 0.0076822 0.0106344 0.0086228 0.0067419 0.0076507 0.0076507 0.0066821 0.0086228 0.0086311 0.0076727 0.0057093 0.0076748 0.0057225 0.0066949 0.0067225 0.0057832 0.0096407 0.0067031 0.0166004 0.0166166 0.0176481 0.0106009 0.0106242 0.0076970 0.0086500 0.0057039 0.0076341 0.0125742 0.0097061 0.0096500 0.0107115 0.0096473 0.0096593 0.0115858 0.0086583 0.0115858 0.0115969 0.0116369 0.0125986 0.0096355 0.0086583 0.0116194 0.0086667 0.0076843 0.0057093 0.0086040 0.0095775 0.0066676 0.0096821 0.0077118 0.0067530 0.0067596 0.0076949 0.0076675 0.0067858 0.0076843 0.0116739 0.0096593 0.0096407 0.0096407 0.0086500 0.0087170 0.0057256 0.0047764 0.0047809 0.0076727 0.0057421 0.0057407 0.0066676 0.0095985 0.0038315 0.0057311 0.0047718 0.0076748 0.0096780 0.0077044 0.0106579 0.0096500 0.0096593 0.0096288 0.0086690 0.0086477 0.0096473 0.0106009 0.0106009 0.0086667 0.0106111 0.0096288 0.0096288 0.0077246 0.0096195 0.0096381 0.0096195 0.0066885 0.0066676 0.0000010 0.0009418 0.0000010 0.0009389 0.0009418 0.0009380 0.0000010 0.0000010 0.0009380 0.0000000 0.0037889 0.0037889 0.0018929 0.0018835 0.0019014 0.0018853 0.0028365 
XenpaK     0.0251434 0.0086500 0.0095918 0.0077097 0.0147123 0.0037781 0.0116031 0.0105935 0.0125654 0.0086524 0.0106168 0.0155459 0.0155308 0.0146471 0.0146290 0.0155308 0.0177258 0.0136154 0.0066840 0.0067031 0.0066903 0.0066840 0.0076455 0.0126981 0.0127105 0.0116771 0.0096526 0.0076455 0.0096129 0.0106965 0.0086169 0.0076748 0.0096340 0.0076455 0.0087133 0.0116369 0.0106139 0.0136431 0.0086714 0.0077139 0.0076917 0.0096500 0.0096407 0.0125931 0.0096686 0.0115888 0.0096686 0.0096593 0.0096407 0.0096619 0.0106476 0.0047593 0.0136165 0.0106711 0.0106786 0.0136467 0.0076528 0.0086524 0.0086524 0.0115888 0.0270112 0.0250186 0.0135567 0.0105935 0.0106037 0.0166621 0.0117081 0.0057999 0.0067160 0.0116031 0.0106270 0.0116031 0.0105935 0.0067289 0.0116144 0.0076822 0.0076622 0.0116113 0.0106037 0.0096288 0.0076528 0.0135567 0.0096727 0.0105935 0.0096314 0.0086583 0.0086583 0.0105703 0.0076748 0.0086358 0.0126331 0.0096967 0.0086169 0.0086417 0.0096103 0.0105935 0.0106037 0.0096010 0.0096753 0.0095918 0.0096407 0.0086797 0.0126141 0.0106037 0.0087581 0.0028581 0.0086252 0.0086334 0.0106009 0.0096433 0.0086228 0.0076949 0.0096010 0.0106009 0.0105805 0.0076601 0.0116287 0.0116256 0.0067225 0.0095918 0.0116031 0.0076896 0.0076455 0.0096103 0.0116144 0.0106242 0.0125654 0.0076917 0.0096619 0.0096195 0.0106037 0.0057959 0.0106168 0.0125931 0.0076695 0.0106111 0.0067031 0.0095918 0.0086252 0.0096129 0.0136600 0.0105935 0.0076917 0.0067096 0.0057776 0.0096010 0.0086358 0.0086169 0.0096103 0.0095918 0.0067354 0.0096129 0.0096526 0.0126331 0.0105935 0.0096994 0.0096129 0.0096129 0.0086358 0.0105935 0.0106037 0.0096407 0.0076528 0.0096433 0.0076695 0.0086524 0.0086881 0.0077513 0.0116287 0.0086630 0.0186490 0.0186673 0.0197100 0.0125931 0.0126208 0.0096712 0.0106270 0.0076455 0.0095918 0.0145836 0.0117081 0.0116400 0.0127252 0.0116369 0.0116513 0.0135865 0.0106373 0.0135865 0.0135997 0.0136467 0.0146120 0.0116225 0.0106373 0.0136262 0.0106476 0.0096552 0.0076528 0.0105703 0.0115523 0.0086169 0.0116790 0.0096900 0.0087279 0.0087363 0.0096686 0.0096340 0.0087704 0.0096552 0.0116916 0.0116513 0.0116287 0.0116287 0.0106270 0.0107098 0.0076748 0.0067225 0.0067289 0.0096407 0.0076970 0.0076949 0.0086169 0.0105935 0.0057776 0.0076822 0.0067160 0.0096433 0.0116739 0.0096806 0.0126734 0.0116400 0.0116513 0.0116144 0.0106505 0.0106242 0.0116369 0.0125931 0.0125931 0.0106476 0.0126053 0.0116144 0.0116144 0.0097061 0.0116031 0.0116256 0.0116031 0.0086441 0.0086169 0.0018889 0.0047502 0.0028446 0.0028311 0.0047502 0.0047312 0.0028278 0.0037961 0.0047312 0.0037889 0.0000000 0.0000010 0.0057295 0.0057008 0.0038223 0.0028311 0.0009354 
Xenpap     0.0251434 0.0086500 0.0095918 0.0077097 0.0147123 0.0037781 0.0116031 0.0105935 0.0125654 0.0086524 0.0106168 0.0155459 0.0155308 0.0146471 0.0146290 0.0155308 0.0177258 0.0136154 0.0066840 0.0067031 0.0066903 0.0066840 0.0076455 0.0126981 0.0127105 0.0116771 0.0096526 0.0076455 0.0096129 0.0106965 0.0086169 0.0076748 0.0096340 0.0076455 0.0087133 0.0116369 0.0106139 0.0136431 0.0086714 0.0077139 0.0076917 0.0096500 0.0096407 0.0125931 0.0096686 0.0115888 0.0096686 0.0096593 0.0096407 0.0096619 0.0106476 0.0047593 0.0136165 0.0106711 0.0106786 0.0136467 0.0076528 0.0086524 0.0086524 0.0115888 0.0270112 0.0250186 0.0135567 0.0105935 0.0106037 0.0166621 0.0117081 0.0057999 0.0067160 0.0116031 0.0106270 0.0116031 0.0105935 0.0067289 0.0116144 0.0076822 0.0076622 0.0116113 0.0106037 0.0096288 0.0076528 0.0135567 0.0096727 0.0105935 0.0096314 0.0086583 0.0086583 0.0105703 0.0076748 0.0086358 0.0126331 0.0096967 0.0086169 0.0086417 0.0096103 0.0105935 0.0106037 0.0096010 0.0096753 0.0095918 0.0096407 0.0086797 0.0126141 0.0106037 0.0087581 0.0028581 0.0086252 0.0086334 0.0106009 0.0096433 0.0086228 0.0076949 0.0096010 0.0106009 0.0105805 0.0076601 0.0116287 0.0116256 0.0067225 0.0095918 0.0116031 0.0076896 0.0076455 0.0096103 0.0116144 0.0106242 0.0125654 0.0076917 0.0096619 0.0096195 0.0106037 0.0057959 0.0106168 0.0125931 0.0076695 0.0106111 0.0067031 0.0095918 0.0086252 0.0096129 0.0136600 0.0105935 0.0076917 0.0067096 0.0057776 0.0096010 0.0086358 0.0086169 0.0096103 0.0095918 0.0067354 0.0096129 0.0096526 0.0126331 0.0105935 0.0096994 0.0096129 0.0096129 0.0086358 0.0105935 0.0106037 0.0096407 0.0076528 0.0096433 0.0076695 0.0086524 0.0086881 0.0077513 0.0116287 0.0086630 0.0186490 0.0186673 0.0197100 0.0125931 0.0126208 0.0096712 0.0106270 0.0076455 0.0095918 0.0145836 0.0117081 0.0116400 0.0127252 0.0116369 0.0116513 0.0135865 0.0106373 0.0135865 0.0135997 0.0136467 0.0146120 0.0116225 0.0106373 0.0136262 0.0106476 0.0096552 0.0076528 0.0105703 0.0115523 0.0086169 0.0116790 0.0096900 0.0087279 0.0087363 0.0096686 0.0096340 0.0087704 0.0096552 0.0116916 0.0116513 0.0116287 0.0116287 0.0106270 0.0107098 0.0076748 0.0067225 0.0067289 0.0096407 0.0076970 0.0076949 0.0086169 0.0105935 0.0057776 0.0076822 0.0067160 0.0096433 0.0116739 0.0096806 0.0126734 0.0116400 0.0116513 0.0116144 0.0106505 0.0106242 0.0116369 0.0125931 0.0125931 0.0106476 0.0126053 0.0116144 0.0116144 0.0097061 0.0116031 0.0116256 0.0116031 0.0086441 0.0086169 0.0018889 0.0047502 0.0028446 0.0028311 0.0047502 0.0047312 0.0028278 0.0037961 0.0047312 0.0037889 0.0000010 0.0000000 0.0057295 0.0057008 0.0038223 0.0028311 0.0009354 
Xensim     0.0219225 0.0047424 0.0056796 0.0047741 0.0116614 0.0037889 0.0076341 0.0066524 0.0085853 0.0047435 0.0066676 0.0115069 0.0114958 0.0116101 0.0115958 0.0114958 0.0146355 0.0105997 0.0028271 0.0028351 0.0028297 0.0028244 0.0037727 0.0086750 0.0086834 0.0076822 0.0057147 0.0037727 0.0056917 0.0077076 0.0047245 0.0037870 0.0057039 0.0037727 0.0047764 0.0076560 0.0066650 0.0096169 0.0047537 0.0038060 0.0037951 0.0057134 0.0057080 0.0086040 0.0057243 0.0076247 0.0057243 0.0057189 0.0057080 0.0057202 0.0066867 0.0009436 0.0095985 0.0067013 0.0067059 0.0096195 0.0037763 0.0047435 0.0047435 0.0076247 0.0237901 0.0218138 0.0095567 0.0066524 0.0066587 0.0125742 0.0077023 0.0028731 0.0028405 0.0076341 0.0066739 0.0076341 0.0066524 0.0028458 0.0076413 0.0037906 0.0037808 0.0076393 0.0066587 0.0057012 0.0037763 0.0095567 0.0067082 0.0066524 0.0057026 0.0047424 0.0047469 0.0066382 0.0037870 0.0047346 0.0086311 0.0067252 0.0047245 0.0047379 0.0056904 0.0066524 0.0066587 0.0056850 0.0067097 0.0056796 0.0057080 0.0047537 0.0086182 0.0066587 0.0077760 0.0019033 0.0047289 0.0047334 0.0066572 0.0066739 0.0056958 0.0047650 0.0056850 0.0066572 0.0066445 0.0037799 0.0076507 0.0076486 0.0028431 0.0056796 0.0076341 0.0037942 0.0037727 0.0056904 0.0076413 0.0066714 0.0085853 0.0037951 0.0057202 0.0056958 0.0066587 0.0038352 0.0066676 0.0086040 0.0037844 0.0066572 0.0028351 0.0056796 0.0047289 0.0056917 0.0096288 0.0066524 0.0037951 0.0028378 0.0028621 0.0056850 0.0047346 0.0047245 0.0056904 0.0056796 0.0028485 0.0066524 0.0057147 0.0086311 0.0066524 0.0047764 0.0056917 0.0056917 0.0047346 0.0066524 0.0066587 0.0057080 0.0037763 0.0057093 0.0037844 0.0047435 0.0047627 0.0047993 0.0076507 0.0047492 0.0145298 0.0145439 0.0155610 0.0086040 0.0086228 0.0057256 0.0066739 0.0037727 0.0056796 0.0105545 0.0077023 0.0076580 0.0096982 0.0076560 0.0076654 0.0095775 0.0066803 0.0095775 0.0095867 0.0096195 0.0105748 0.0076466 0.0066803 0.0096051 0.0066867 0.0057171 0.0037763 0.0066382 0.0076002 0.0047245 0.0086787 0.0057366 0.0047844 0.0047890 0.0057243 0.0057039 0.0057919 0.0057171 0.0096500 0.0076654 0.0076507 0.0076507 0.0066739 0.0077171 0.0037870 0.0028431 0.0028458 0.0057080 0.0037978 0.0047650 0.0047245 0.0076175 0.0028621 0.0037906 0.0028405 0.0057093 0.0076801 0.0067142 0.0086583 0.0076580 0.0076654 0.0076413 0.0066885 0.0066714 0.0076560 0.0086040 0.0086040 0.0066867 0.0086123 0.0076413 0.0076413 0.0067317 0.0076341 0.0076486 0.0076341 0.0047390 0.0047245 0.0018983 0.0000010 0.0018983 0.0028392 0.0018911 0.0028365 0.0018911 0.0018947 0.0028365 0.0018929 0.0057295 0.0057295 0.0000000 0.0018835 0.0009469 0.0018853 0.0047659 
Xensin     0.0239855 0.0066587 0.0075958 0.0067033 0.0136455 0.0037701 0.0095709 0.0085794 0.0105242 0.0066612 0.0085981 0.0134643 0.0134514 0.0135854 0.0135687 0.0134514 0.0166362 0.0125642 0.0047256 0.0047390 0.0047301 0.0047256 0.0056756 0.0106344 0.0106447 0.0096314 0.0076434 0.0056756 0.0076123 0.0096634 0.0066334 0.0056971 0.0076288 0.0056756 0.0067077 0.0095985 0.0085958 0.0115746 0.0066758 0.0057256 0.0057093 0.0076413 0.0076341 0.0105472 0.0076560 0.0095592 0.0076560 0.0076486 0.0076341 0.0076507 0.0086228 0.0009389 0.0115523 0.0086417 0.0086477 0.0115777 0.0056810 0.0066612 0.0066612 0.0095592 0.0258477 0.0238668 0.0115019 0.0085794 0.0085876 0.0145515 0.0096567 0.0048028 0.0047480 0.0095709 0.0086063 0.0095709 0.0085794 0.0047571 0.0095801 0.0057026 0.0056876 0.0095775 0.0085876 0.0076247 0.0056810 0.0115019 0.0086513 0.0085794 0.0076268 0.0066650 0.0066650 0.0085608 0.0056971 0.0066486 0.0105805 0.0086727 0.0066334 0.0066524 0.0076102 0.0085794 0.0085876 0.0076030 0.0086537 0.0075958 0.0076341 0.0066821 0.0105647 0.0085876 0.0077363 0.0018937 0.0066397 0.0066460 0.0085853 0.0086063 0.0066382 0.0066905 0.0076030 0.0085853 0.0085690 0.0056864 0.0095918 0.0095893 0.0047526 0.0075958 0.0095709 0.0057080 0.0056756 0.0076102 0.0095801 0.0086040 0.0105242 0.0057093 0.0076507 0.0076175 0.0085876 0.0057697 0.0085981 0.0105472 0.0056930 0.0085935 0.0047390 0.0075958 0.0066397 0.0076123 0.0115888 0.0085794 0.0057093 0.0047435 0.0047844 0.0076030 0.0066486 0.0066334 0.0076102 0.0075958 0.0047616 0.0085794 0.0076434 0.0105805 0.0085794 0.0067077 0.0076123 0.0076123 0.0066486 0.0085794 0.0085876 0.0076341 0.0056810 0.0076361 0.0056930 0.0066612 0.0066885 0.0067400 0.0095918 0.0066694 0.0165155 0.0165316 0.0175575 0.0105472 0.0105703 0.0076580 0.0086063 0.0056756 0.0075958 0.0125104 0.0096567 0.0096010 0.0116728 0.0095985 0.0096103 0.0115271 0.0086146 0.0115271 0.0115381 0.0115777 0.0125345 0.0095867 0.0086146 0.0115604 0.0086228 0.0076455 0.0056810 0.0085608 0.0095293 0.0066334 0.0106390 0.0076727 0.0067188 0.0067252 0.0076560 0.0076288 0.0077470 0.0076455 0.0116144 0.0096103 0.0095918 0.0095918 0.0086063 0.0096753 0.0056971 0.0047526 0.0047571 0.0076341 0.0057134 0.0057121 0.0066334 0.0095501 0.0047844 0.0057026 0.0047480 0.0076361 0.0096288 0.0086583 0.0106139 0.0096010 0.0096103 0.0095801 0.0086252 0.0086040 0.0095985 0.0105472 0.0105472 0.0086228 0.0105573 0.0095801 0.0095801 0.0086810 0.0095709 0.0095893 0.0095709 0.0066549 0.0066334 0.0018889 0.0009372 0.0018889 0.0028251 0.0018818 0.0028225 0.0018818 0.0018871 0.0028225 0.0018835 0.0057008 0.0057008 0.0018835 0.0000000 0.0028493 0.0037817 0.0047412 
Xenspi     0.0198564 0.0038123 0.0047559 0.0038086 0.0096821 0.0018960 0.0067123 0.0057298 0.0076686 0.0038132 0.0057421 0.0096184 0.0096092 0.0096395 0.0096277 0.0096092 0.0126375 0.0086407 0.0018937 0.0018991 0.0018955 0.0018937 0.0028431 0.0077491 0.0077567 0.0067549 0.0047855 0.0028431 0.0047661 0.0067188 0.0037978 0.0028540 0.0047764 0.0028431 0.0038398 0.0067317 0.0057407 0.0086978 0.0038214 0.0028683 0.0028601 0.0047844 0.0047798 0.0076854 0.0047936 0.0067033 0.0047936 0.0047890 0.0047798 0.0047901 0.0057586 0.0019033 0.0086810 0.0057720 0.0057752 0.0087002 0.0028458 0.0038132 0.0038132 0.0067033 0.0217277 0.0197578 0.0086430 0.0057298 0.0057353 0.0116646 0.0067726 0.0019082 0.0019028 0.0067123 0.0057476 0.0067123 0.0057298 0.0019064 0.0067188 0.0028567 0.0028493 0.0067162 0.0057353 0.0047741 0.0028458 0.0086430 0.0057284 0.0057298 0.0047752 0.0038159 0.0038159 0.0047559 0.0028540 0.0038060 0.0077097 0.0057421 0.0037978 0.0038086 0.0047650 0.0057298 0.0057353 0.0047604 0.0057298 0.0047559 0.0047798 0.0038251 0.0076981 0.0057353 0.0058104 0.0009481 0.0038014 0.0038050 0.0057339 0.0057476 0.0047695 0.0037978 0.0047604 0.0057339 0.0057230 0.0028485 0.0067271 0.0067252 0.0019046 0.0047559 0.0067123 0.0028594 0.0028431 0.0047650 0.0067188 0.0057462 0.0076686 0.0028601 0.0047901 0.0047695 0.0057353 0.0028656 0.0057421 0.0076854 0.0028520 0.0057394 0.0018991 0.0047559 0.0038014 0.0047661 0.0087086 0.0057298 0.0028601 0.0019009 0.0019009 0.0047604 0.0038060 0.0037978 0.0047650 0.0047559 0.0019082 0.0057298 0.0047855 0.0077097 0.0057298 0.0048085 0.0047661 0.0047661 0.0038060 0.0057298 0.0057353 0.0047798 0.0028458 0.0047809 0.0028520 0.0038132 0.0038288 0.0038251 0.0067271 0.0038178 0.0136286 0.0136419 0.0136588 0.0076854 0.0077023 0.0047947 0.0057476 0.0028431 0.0047559 0.0096421 0.0067726 0.0067335 0.0086955 0.0067317 0.0067400 0.0086620 0.0057531 0.0086620 0.0086703 0.0087002 0.0096608 0.0067226 0.0057531 0.0086871 0.0057586 0.0047866 0.0028458 0.0057175 0.0066826 0.0037978 0.0076854 0.0048039 0.0038462 0.0038499 0.0047936 0.0047764 0.0048085 0.0047866 0.0087279 0.0067400 0.0067271 0.0067271 0.0057476 0.0067271 0.0028540 0.0019046 0.0019064 0.0047798 0.0028621 0.0038305 0.0037978 0.0066969 0.0019009 0.0028567 0.0019028 0.0047809 0.0067530 0.0057776 0.0077342 0.0067335 0.0067400 0.0067188 0.0057610 0.0057462 0.0067317 0.0076854 0.0076854 0.0057586 0.0076928 0.0067188 0.0067188 0.0057476 0.0067123 0.0067252 0.0067123 0.0038096 0.0037978 0.0009517 0.0009460 0.0009517 0.0009472 0.0028581 0.0028493 0.0018996 0.0019051 0.0028493 0.0019014 0.0038223 0.0038223 0.0009469 0.0028493 0.0000000 0.0000010 0.0028615 
XenspN     0.0208462 0.0047435 0.0056810 0.0038050 0.0106493 0.0018800 0.0076361 0.0066549 0.0085876 0.0047446 0.0066694 0.0115099 0.0114989 0.0106026 0.0105895 0.0114989 0.0136082 0.0095999 0.0028278 0.0028358 0.0028305 0.0028278 0.0037737 0.0086774 0.0086858 0.0076843 0.0057171 0.0037737 0.0056930 0.0067188 0.0047256 0.0037880 0.0057062 0.0037737 0.0047774 0.0076580 0.0066676 0.0096195 0.0047547 0.0038069 0.0037961 0.0057147 0.0057093 0.0086063 0.0057256 0.0076268 0.0057256 0.0057202 0.0057093 0.0057225 0.0066885 0.0028419 0.0096010 0.0067031 0.0067077 0.0096221 0.0037772 0.0047446 0.0047446 0.0076268 0.0227121 0.0207429 0.0095592 0.0066549 0.0066612 0.0125775 0.0077044 0.0019082 0.0028412 0.0076361 0.0066758 0.0076361 0.0066549 0.0028466 0.0076434 0.0037915 0.0037817 0.0076413 0.0066612 0.0057026 0.0037772 0.0095592 0.0057284 0.0066549 0.0057039 0.0047480 0.0047480 0.0066397 0.0037880 0.0047357 0.0086334 0.0057421 0.0047256 0.0047390 0.0056917 0.0066549 0.0066612 0.0056864 0.0057298 0.0056810 0.0057093 0.0047593 0.0086205 0.0066612 0.0067782 0.0009481 0.0047301 0.0047346 0.0066587 0.0066758 0.0056971 0.0037978 0.0056864 0.0066587 0.0066460 0.0037808 0.0076528 0.0076507 0.0028439 0.0056810 0.0076361 0.0037951 0.0037737 0.0056917 0.0076434 0.0066739 0.0085876 0.0037961 0.0057225 0.0056971 0.0066612 0.0028656 0.0066694 0.0086063 0.0037853 0.0066650 0.0028358 0.0056810 0.0047301 0.0056930 0.0096314 0.0066549 0.0037961 0.0028385 0.0019009 0.0056864 0.0047357 0.0047256 0.0056917 0.0056810 0.0028493 0.0066549 0.0057171 0.0086334 0.0066549 0.0057444 0.0056930 0.0056930 0.0047357 0.0066549 0.0066612 0.0057093 0.0037772 0.0057116 0.0037853 0.0047446 0.0047638 0.0038251 0.0076528 0.0047502 0.0145336 0.0145477 0.0155651 0.0086063 0.0086252 0.0057280 0.0066758 0.0037737 0.0056810 0.0105573 0.0077044 0.0076601 0.0086955 0.0076580 0.0076675 0.0095801 0.0066821 0.0095801 0.0095893 0.0096221 0.0105776 0.0076486 0.0066821 0.0096077 0.0066885 0.0057186 0.0037772 0.0066397 0.0076030 0.0047256 0.0076854 0.0057389 0.0047855 0.0047901 0.0057256 0.0057062 0.0048085 0.0057186 0.0096526 0.0076675 0.0076528 0.0076528 0.0066758 0.0067271 0.0037880 0.0028439 0.0028466 0.0057093 0.0037987 0.0047661 0.0047256 0.0076195 0.0019009 0.0037915 0.0028412 0.0057116 0.0076822 0.0057334 0.0086607 0.0076601 0.0076675 0.0076434 0.0066903 0.0066739 0.0076580 0.0086063 0.0086063 0.0066885 0.0086146 0.0076434 0.0076434 0.0057476 0.0076361 0.0076507 0.0076361 0.0047402 0.0047256 0.0009427 0.0018835 0.0009436 0.0009392 0.0028365 0.0028251 0.0018818 0.0018889 0.0028251 0.0018853 0.0028311 0.0028311 0.0018853 0.0037817 0.0000010 0.0000000 0.0018840 
Xensun     0.0240935 0.0076748 0.0086169 0.0067335 0.0137062 0.0028285 0.0106168 0.0096129 0.0115777 0.0076769 0.0096340 0.0145477 0.0145336 0.0136455 0.0136286 0.0145336 0.0167102 0.0126197 0.0057186 0.0057350 0.0057241 0.0057186 0.0066776 0.0116998 0.0117112 0.0106843 0.0086714 0.0066776 0.0086358 0.0097061 0.0076455 0.0067031 0.0086547 0.0066776 0.0077309 0.0106476 0.0096314 0.0126454 0.0076938 0.0067372 0.0067178 0.0086690 0.0086607 0.0116031 0.0086858 0.0106037 0.0086858 0.0086774 0.0086607 0.0086797 0.0096619 0.0038005 0.0126208 0.0096832 0.0096900 0.0126487 0.0066840 0.0076769 0.0076769 0.0106037 0.0259632 0.0239737 0.0125654 0.0096129 0.0096221 0.0156533 0.0107127 0.0048235 0.0057460 0.0106168 0.0096433 0.0106168 0.0096129 0.0057570 0.0106270 0.0067096 0.0066922 0.0106242 0.0096221 0.0086500 0.0066840 0.0125654 0.0086894 0.0096129 0.0086524 0.0076822 0.0076822 0.0095918 0.0067031 0.0076622 0.0116400 0.0087110 0.0076455 0.0076675 0.0086334 0.0096129 0.0096221 0.0086252 0.0086918 0.0086169 0.0086607 0.0077012 0.0116225 0.0096221 0.0077706 0.0019019 0.0076528 0.0076601 0.0096195 0.0096433 0.0076507 0.0067206 0.0086252 0.0096195 0.0096010 0.0066903 0.0106402 0.0106373 0.0057515 0.0086169 0.0106168 0.0067160 0.0066776 0.0086334 0.0106270 0.0096407 0.0115777 0.0067178 0.0086797 0.0086417 0.0096221 0.0057959 0.0096340 0.0116031 0.0066986 0.0096288 0.0057350 0.0086169 0.0076528 0.0086358 0.0126611 0.0096129 0.0067178 0.0057405 0.0048050 0.0086252 0.0076622 0.0076455 0.0086334 0.0086169 0.0057626 0.0096129 0.0086714 0.0116400 0.0096129 0.0087133 0.0086358 0.0086358 0.0076622 0.0096129 0.0096221 0.0086607 0.0066840 0.0086630 0.0066986 0.0076769 0.0077086 0.0067698 0.0106402 0.0076864 0.0176353 0.0176526 0.0186904 0.0116031 0.0116287 0.0086881 0.0096433 0.0066776 0.0086169 0.0135865 0.0107127 0.0106505 0.0117247 0.0106476 0.0106608 0.0125931 0.0096526 0.0125931 0.0126053 0.0126487 0.0136130 0.0106344 0.0096526 0.0126297 0.0096619 0.0086737 0.0066840 0.0095918 0.0105703 0.0076455 0.0106861 0.0087049 0.0077438 0.0077513 0.0086858 0.0086547 0.0077814 0.0086737 0.0126891 0.0106608 0.0106402 0.0106402 0.0096433 0.0097182 0.0067031 0.0057515 0.0057570 0.0086607 0.0067225 0.0067206 0.0076455 0.0105935 0.0048050 0.0067096 0.0057460 0.0086630 0.0106815 0.0086965 0.0116771 0.0106505 0.0106608 0.0106270 0.0096645 0.0096407 0.0106476 0.0116031 0.0116031 0.0096619 0.0116144 0.0106270 0.0106270 0.0087194 0.0106168 0.0106373 0.0106168 0.0076695 0.0076455 0.0009427 0.0037933 0.0018929 0.0018840 0.0037933 0.0037781 0.0018818 0.0028419 0.0037781 0.0028365 0.0009354 0.0009354 0.0047659 0.0047412 0.0028615 0.0018840 0.0000000 
```
