## Supplementary Data 4 for "Nonapeptide molecular evolution during the adaptive radiation of Tanganyika cichlids": aln_VTR2Ba_CDS_p2n.fa.model

```
--- # IQ-TREE Checkpoint ver >= 1.6
F81+F+G4: -4073.564239 529 0.3126789818
F81+F+I+G4: -4071.478525 530 0.3074429204
F81+F+R2: -4065.646079 530 0.306883891
GTR+F: -4034.308199 533 0.3043921616
GTR+F+G4: -3976.958873 534 0.318584533
GTR+F+I: -3981.621054 534 0.3126656948
GTR+F+I+G4: -3974.833694 535 0.3166540247
GTR+F+R2: -3969.921886 535 0.3148173576
GTR+F+R3: -3969.823397 537 0.3144662895
HKY+F+G4: -3984.297135 530 0.3149363907
HKY+F+I+G4: -3982.187322 531 0.307795329
HKY+F+R2: -3976.673849 531 0.3085693004
JC+G4: -4078.94333 526 0.3070941113
JC+I+G4: -4076.880861 527 0.3073640884
JC+R2: -4070.637245 527 0.306372373
K2P+G4: -3992.773908 527 0.3072364077
K2P+I+G4: -3990.688509 528 0.3075629235
K2P+R2: -3984.344599 528 0.3070941171
K3P+G4: -3990.746345 528 0.3072265018
K3P+I+G4: -3988.664351 529 0.3075517173
K3P+R2: -3982.355521 529 0.3070541523
K3Pu+F+G4: -3981.596326 531 0.3150777517
K3Pu+F+I+G4: -3979.478885 532 0.3078322288
K3Pu+F+R2: -3974.090884 532 0.3089426256
ModelDNA:
 rates: 1, 4.518994396, 1, 1, 4.518994396, 1
PhyloTree:
 newick: (0:0.0171823218,(((((((((1:0.0000007917,2:0.0007362829):0.0001990363743,(3:0.0000007917,(((((((((((77:0.0009343196,(((95:0.0000007917,159:0.0000007917):7.915624539e-07,(96:0.0000007917,124:0.0009385090):7.915624539e-07):7.915624539e-07,98:0.0000007917):7.915624539e-07):0.0007832788263,94:0.0000007917):0.0001518611637,79:0.0009397105):7.915624539e-07,(81:0.0037625957,135:0.0009354658):7.915624539e-07):7.915624539e-07,((((82:0.0009457646,87:0.0007100385):0.0002237337324,114:0.0009337954):7.915624539e-07,112:0.0000007917):7.915624539e-07,97:0.0000007917):7.915624539e-07):7.915624539e-07,137:0.0000007917):7.915624539e-07,(129:0.0000007917,148:0.0000007917):7.915624539e-07):2.271939501e-06,((78:0.0000007917,83:0.0000007917):2.259117163e-06,(84:0.0000007917,(160:0.0037535665,161:0.0000007917):7.915624539e-07):2.235345587e-06):0.0009347719192):7.915624539e-07,107:0.0000007917):7.915624539e-07,86:0.0000007917):7.915624539e-07,85:0.0000007917):7.915624539e-07):0.0009321421153):7.915624539e-07,92:0.0000007917):7.915624539e-07,99:0.0009358326):7.915624539e-07,(140:0.0009370287,153:0.0000007917):0.00378447598):0.0009356130996,80:0.0000007917):0.0009361145859,((((((((5:0.0009353588,((247:0.0000007917,(249:0.0000007917,((252:0.0009341995,(253:0.0000007917,(254:0.0000007917,256:0.0000007917):7.915624539e-07):7.915624539e-07):7.915624539e-07,255:0.0009343513):0.0007350505928):7.915624539e-07):0.0001987894921,((257:0.0000007917,258:0.0000007917):0.0009348452209,263:0.0000007917):0.001876325795):7.915624539e-07):7.915624539e-07,250:0.0000007917):7.915624539e-07,(104:0.0057900532,105:0.0000007917):2.215599156e-06):0.0009371330004,262:0.0000020513):1.836562642e-06,261:0.0000007917):0.0009408792278,(((51:0.0000007917,(251:0.0009414208,260:0.0009348080):7.915624539e-07):7.915624539e-07,248:0.0000007917):0.0009360885898,259:0.0000022750):0.000933427031):0.0009389126547,((23:0.0000022722,24:0.0000008773):0.001870826448,25:0.0000007917):0.005695609665):7.915624539e-07,((9:0.0000007917,(50:0.0009371996,100:0.0000007917):7.915624539e-07):0.000926284027,((((((26:0.0000007917,49:0.0000007917):7.915624539e-07,163:0.0000007917):7.915624539e-07,(((((38:0.0000007917,164:0.0000007917):0.0007341954904,167:0.0000007917):7.915624539e-07,101:0.0000007917):8.943196618e-07,166:0.0000007917):0.0001982050297,168:0.0018733998):7.915624539e-07):2.084877178e-06,165:0.0000007917):1.864373709e-06,40:0.0000007917):8.679827107e-07,39:0.0000007917):0.0009439556121):0.002848272325):0.0009363407759):7.915624539e-07,((((((((((((((((4:0.0047753881,65:0.0037894155):0.0009473320705,62:0.0018732547):0.0007896258611,64:0.0000007917):0.0001371183767,63:0.0000007917):0.0009327451753,(7:0.0000007917,8:0.0018674958):0.0009327075758):2.21719674e-06,((170:0.0000007917,171:0.0000007917):0.003745050064,172:0.0047308446):0.006694270131):0.0009406593948,((((((194:0.0000007917,241:0.0000007917):7.915624539e-07,(242:0.0000007917,243:0.0000007917):7.915624539e-07):7.915624539e-07,240:0.0000007917):7.915624539e-07,244:0.0000007917):7.915624539e-07,234:0.0000007917):7.915624539e-07,(((235:0.0000007917,236:0.0000007917):7.915624539e-07,238:0.0000007917):7.915624539e-07,239:0.0009323142):0.0009315773431):0.0009355395703):0.0009332916892,((55:0.0028258972,((((66:0.0000007917,184:0.0000007917):7.915624539e-07,(((179:0.0009313406,(((((182:0.0000007917,193:0.0000007917):7.915624539e-07,185:0.0000007917):7.915624539e-07,187:0.0000007917):7.915624539e-07,188:0.0000007917):7.915624539e-07,190:0.0009327018):7.915624539e-07):0.0009326378683,191:0.0000007917):0.000928993042,((183:0.0000007917,186:0.0000007917):7.915624539e-07,192:0.0000007917):0.001877547371):0.0009487897242):7.915624539e-07,189:0.0009340718):0.0009344604431,209:0.0000007917):0.0009347313698):7.915624539e-07,(180:0.0009416919,181:0.0007117820):0.0002224023644):0.0009366975759):7.915624539e-07,((((((36:0.0000007917,((102:0.0009405996,200:0.0009511227):0.000779324687,204:0.0000007917):0.0001552417175):0.000939045841,103:0.0009392338):0.001885739143,203:0.0000007917):7.915624539e-07,202:0.0000007917):1.207549343e-05,201:0.0000007917):7.915624539e-07,(37:0.0037710206,237:0.0009408420):7.915624539e-07):7.915624539e-07):7.915624539e-07,6:0.0018739217):0.0009355154603,225:0.0009360111):7.915624539e-07,((195:0.0000007917,207:0.0000007917):7.915624539e-07,208:0.0037800759):0.0009387969505):7.915624539e-07,205:0.0009356166):0.0009372954696,169:0.0009367959):0.0009385794007,(((((((28:0.0000007917,156:0.0000007917):7.915624539e-07,((((69:0.0000007917,74:0.0000007917):7.915624539e-07,70:0.0000007917):0.000933785794,71:0.0009344114):0.0009365541495,(125:0.0009336306,126:0.0028098266):7.915624539e-07):7.915624539e-07):7.915624539e-07,(134:0.0000007917,146:0.0000007917):0.0009327246686):0.0009326776933,(132:0.0000007917,133:0.0018712818):0.001883662118):7.915624539e-07,72:0.0018673138):0.0009428816173,220:0.0009374018):0.0007709410074,68:0.0000007917):0.0001625273845):7.915624539e-07,(((((((((((((10:0.0009354798,((54:0.0000007917,91:0.0000007917):7.915624539e-07,90:0.0018773629):0.0009359887615):7.915624539e-07,(206:0.0000007917,213:0.0018954886):7.915624539e-07):0.0009374798902,233:0.0018798364):7.915624539e-07,57:0.0000007917):7.915624539e-07,89:0.0000007917):7.915624539e-07,58:0.0000007917):0.0009374345944,33:0.0000007917):7.915624539e-07,((32:0.0000007917,34:0.0000007917):7.915624539e-07,35:0.0018708566):0.00188120086):0.0009355128959,((67:0.0000007917,(((((109:0.0018783937,151:0.0000007917):0.001871235236,221:0.0028267855):0.0009447960195,(214:0.0000007917,218:0.0000007917):7.915624539e-07):0.0007366413752,215:0.0000007917):7.915624539e-07,224:0.0000007917):7.915624539e-07):0.0001966030254,76:0.0009375916):7.915624539e-07):7.915624539e-07,((((((59:0.0018816871,198:0.0018747136):0.0009358518899,(199:0.0000007917,246:0.0000007917):7.915624539e-07):7.915624539e-07,197:0.0018735165):0.0009353172218,178:0.0018723956):7.915624539e-07,(177:0.0000007917,196:0.0000007917):7.915624539e-07):0.0009353162502,(88:0.0009434155,((108:0.0000007917,113:0.0000007917):7.915624539e-07,110:0.0000007917):0.004715272232):7.915624539e-07):7.915624539e-07):7.915624539e-07,((18:0.0000007917,(56:0.0009370564,162:0.0009382782):7.915624539e-07):7.915624539e-07,((20:0.0000007917,(((27:0.0009351455,((52:0.0028222921,((53:0.0000007917,(210:0.0000007917,211:0.0000007917):7.915624539e-07):0.0009363952025,212:0.0000007917):7.915624539e-07):0.002843685862,(130:0.0000007917,154:0.0000007917):0.002833492101):0.0009364878276):7.915624539e-07,(143:0.0000007917,216:0.0000007917):7.915624539e-07):7.915624539e-07,((73:0.0000007917,142:0.0009457429):1.774377686e-06,(144:0.0000007917,222:0.0000007917):7.915624539e-07):7.915624539e-07):7.915624539e-07):7.915624539e-07,((118:0.0000007917,(((127:0.0000007917,128:0.0018889683):0.0007893739414,150:0.0000007917):7.915624539e-07,136:0.0000007917):7.915624539e-07):0.0001475960203,(((226:0.0000007917,(((227:0.0000007917,228:0.0009377137):7.915624539e-07,229:0.0000007917):7.915624539e-07,230:0.0000007917):7.915624539e-07):0.0009351863027,232:0.0000007917):0.0009365917636,231:0.0018694462):0.002826232343):7.915624539e-07):7.915624539e-07):7.915624539e-07):7.915624539e-07,21:0.0000007917):7.915624539e-07,(((19:0.0000007917,22:0.0007359590):0.000198495661,((152:0.0009382279,158:0.0000007917):0.0009371700325,(157:0.0000007917,245:0.0000007917):0.001874200347):0.0009413487843):7.915624539e-07,(((29:0.0038119342,31:0.0000007917):7.915624539e-07,(((30:0.0000007917,(((75:0.0000007917,141:0.0018706490):7.915624539e-07,119:0.0009323458):7.915624539e-07,106:0.0000007917):7.915624539e-07):7.915624539e-07,111:0.0000007917):7.915624539e-07,149:0.0009332053):0.000933772504):0.0009352530568,(((((41:0.0000007917,(((43:0.0000007917,45:0.0000007917):7.915624539e-07,46:0.0000007917):7.915624539e-07,48:0.0000007917):7.915624539e-07):0.001872387822,((173:0.0009352391,174:0.0009429456):0.0009348973216,(175:0.0000007917,176:0.0000007917):7.915624539e-07):0.001882610019):0.0007841387232,47:0.0000007917):7.915624539e-07,42:0.0000007917):0.0001521280086,44:0.0000007917):0.00281685468):7.915624539e-07):7.915624539e-07):7.915624539e-07):7.915624539e-07):7.915624539e-07,(((((((93:0.0009388616,(117:0.0028591064,145:0.0009347998):0.0009467179318):7.915624539e-07,123:0.0018807072):7.915624539e-07,(((120:0.0018840422,(217:0.0000007917,219:0.0000007917):7.915624539e-07):0.0009405205653,131:0.0000007917):0.0009421136438,((138:0.0000007917,147:0.0000007917):7.915624539e-07,139:0.0009383843):0.0009378519361):7.915624539e-07):7.915624539e-07,(121:0.0000007917,122:0.0000007917):7.915624539e-07):7.915624539e-07,115:0.0000007917):7.915624539e-07,223:0.0009436204):7.915624539e-07,(116:0.0018777670,155:0.0000007917):0.001884822279):0.000937351435):0.001818363272,((((((11:0.0000007917,15:0.0000007917):7.915624539e-07,12:0.0000007917):7.915624539e-07,17:0.0000007917):7.915624539e-07,(13:0.0006506337,16:0.0038383409):0.0002994970755):7.915624539e-07,14:0.0009501743):7.915624539e-07,(60:0.0000007917,61:0.0000007917):0.01476772882):0.006724681056);
RateFree2:
 prop: 0.9240359229, 0.07596407707
 rates: 0.5486414582, 6.490378121
RateGamma:
 gamma_shape: 0.2994390273
RateGammaInvar:
 gamma_shape: 0.8432140144
 p_invar: 0.3950513292
RateInvar:
 p_invar: 0.6402428796
SYM+G4: -3986.943643 531 0.3148173576
SYM+I+G4: -3984.912432 532 0.3141495892
SYM+R2: -3978.968686 532 0.3085998091
StopRule:
 curIteration: 0
 start_real_time: 15043106.81
 time_vec: 
TIM+F+G4: -3980.085505 532 0.3164738717
TIM+F+I+G4: -3977.969918 533 0.3095413119
TIM+F+R2: -3972.509619 533 0.3102926946
TIM2+F+G4: -3979.836096 532 0.3175478982
TIM2+F+I+G4: -3977.737136 533 0.3092456349
TIM2+F+R2: -3972.352378 533 0.3115061557
TIM2e+G4: -3989.132446 529 0.3077259731
TIM2e+I+G4: -3987.084981 530 0.3085553508
TIM2e+R2: -3980.815525 530 0.3084159697
TIM3+F+G4: -3981.87577 532 0.3108811854
TIM3+F+I+G4: -3979.719774 533 0.3115958781
TIM3+F+R2: -3974.466311 533 0.3107898684
TIM3e+G4: -3989.504247 529 0.3107898749
TIM3e+I+G4: -3987.435581 530 0.3107973634
TIM3e+R2: -3981.245195 530 0.3077259735
TIMe+G4: -3987.814414 529 0.3084159732
TIMe+I+G4: -3985.771297 530 0.3088012341
TIMe+R2: -3979.384381 530 0.3072265072
TN+F+G4: -3982.789733 531 0.3159972444
TN+F+I+G4: -3980.691353 532 0.3083888055
TN+F+R2: -3975.091125 532 0.3098834167
TNe+G4: -3989.860844 528 0.3070541594
TNe+I+G4: -3987.803735 529 0.3077344327
TNe+R2: -3981.383803 529 0.307236402
TPM2+F+G4: -3981.294322 531 0.3165912905
TPM2+F+I+G4: -3979.189899 532 0.3086290387
TPM2+F+R2: -3973.937583 532 0.309930665
TPM2u+F+G4: -3981.294322 531 0.3165912905
TPM2u+F+I+G4: -3979.189899 532 0.3086290387
TPM2u+F+R2: -3973.937583 532 0.309930665
TPM3+F+G4: -3983.398842 531 0.3161859924
TPM3+F+I+G4: -3981.240048 532 0.3084985326
TPM3+F+R2: -3975.973397 532 0.3095446618
TPM3u+F+G4: -3983.398842 531 0.3161859924
TPM3u+F+I+G4: -3981.240048 532 0.3084985326
TPM3u+F+R2: -3975.973397 532 0.3095446618
TVM+F+G4: -3978.427355 533 0.3175766252
TVM+F+I+G4: -3976.275008 534 0.3098750924
TVM+F+R2: -3971.344413 534 0.3108811819
TVMe+G4: -3989.901664 530 0.3108811854
TVMe+I+G4: -3987.82246 531 0.3110197755
TVMe+R2: -3981.861131 531 0.3082392491
best_model_AIC: GTR+F+R2
best_model_AICc: K2P+R2
best_model_BIC: K2P+R2
best_model_list_BIC: K2P+R2 TNe+R2 K3P+R2 TIMe+R2 HKY+F+R2 TIM2e+R2 TPM2u+F+R2 TPM2+F+R2 K3Pu+F+R2 TIM3e+R2 TN+F+R2 K2P+G4 TIM2+F+R2 TNe+G4 TPM3+F+R2 TPM3u+F+R2 TIM+F+R2 K2P+I+G4 K3P+G4 HKY+F+G4 TNe+I+G4 TIMe+G4 TPM2u+F+G4 TPM2+F+G4 TIM3+F+R2 K3Pu+F+G4 K3P+I+G4 TVM+F+R2 TVMe+R2 TIM2e+G4 HKY+F+I+G4 TIMe+I+G4 SYM+R2 TIM3e+G4 TPM2u+F+I+G4 TPM2+F+I+G4 TN+F+G4 K3Pu+F+I+G4 TIM2+F+G4 TPM3u+F+G4 TPM3+F+G4 TIM+F+G4 TIM2e+I+G4 GTR+F+R2 TIM3e+I+G4 TN+F+I+G4 TIM2+F+I+G4 TPM3+F+I+G4 TPM3u+F+I+G4 TIM+F+I+G4 TIM3+F+G4 TVM+F+G4 TVMe+G4 TIM3+F+I+G4 TVM+F+I+G4 SYM+G4 GTR+F+G4 TVMe+I+G4 SYM+I+G4 GTR+F+I+G4 GTR+F+R3 GTR+F+I GTR+F JC+R2 JC+G4 F81+F+R2 JC+I+G4 F81+F+G4 F81+F+I+G4
best_score_AIC: 9009.843772
best_score_AICc: 10055.36078
best_score_BIC: 11652.20098
best_tree_AIC: (0:0.0176144487,(((((((((1:0.0000008115,2:0.0007548001):0.0002040420411,(3:0.0000008115,(((((((((((77:0.0009578172,(((95:0.0000008115,159:0.0000008115):8.114698598e-07,(96:0.0000008115,124:0.0009621120):8.114698598e-07):8.114698598e-07,98:0.0000008115):8.114698598e-07):0.0008029779031,94:0.0000008115):0.0001556803972,79:0.0009633437):8.114698598e-07,(81:0.0038572231,135:0.0009589922):8.114698598e-07):8.114698598e-07,((((82:0.0009695500,87:0.0007278955):0.0002293605256,114:0.0009572799):8.114698598e-07,112:0.0000008115):8.114698598e-07,97:0.0000008115):8.114698598e-07):8.114698598e-07,137:0.0000008115):8.114698598e-07,(129:0.0000008115,148:0.0000008115):8.114698598e-07):2.329077661e-06,((78:0.0000008115,83:0.0000008115):2.315932848e-06,(84:0.0000008115,(160:0.0038479670,161:0.0000008115):8.114698598e-07):2.291563429e-06):0.0009582809727):8.114698598e-07,107:0.0000008115):8.114698598e-07,86:0.0000008115):8.114698598e-07,85:0.0000008115):8.114698598e-07):0.0009555850303):8.114698598e-07,92:0.0000008115):8.114698598e-07,99:0.0009593683):8.114698598e-07,(140:0.0009605945,153:0.0000008115):0.003879653687):0.0009591433084,80:0.0000008115):0.0009596574067,((((((((5:0.0009588824,((247:0.0000008115,(249:0.0000008115,((252:0.0009576942,(253:0.0000008115,(254:0.0000008115,256:0.0000008115):8.114698598e-07):8.114698598e-07):8.114698598e-07,255:0.0009578496):0.0007535367534):8.114698598e-07):0.0002037889498,((257:0.0000008115,258:0.0000008115):0.0009583561178,263:0.0000008115):0.001923514466):8.114698598e-07):8.114698598e-07,250:0.0000008115):8.114698598e-07,(104:0.0059356701,105:0.0000008115):2.271320384e-06):0.000960701434,262:0.0000021030):1.882751289e-06,261:0.0000008115):0.0009645418772,(((51:0.0000008115,(251:0.0009650971,260:0.0009583178):8.114698598e-07):8.114698598e-07,248:0.0000008115):0.0009596307568,259:0.0000023323):0.0009569022611):0.0009625258456,((23:0.0000023295,24:0.0000008995):0.001917876812,25:0.0000008115):0.005838851443):8.114698598e-07,((9:0.0000008115,(50:0.0009607695,100:0.0000008115):8.114698598e-07):0.0009495796142,((((((26:0.0000008115,49:0.0000008115):8.114698598e-07,163:0.0000008115):8.114698598e-07,(((((38:0.0000008115,164:0.0000008115):0.0007526601454,167:0.0000008115):8.114698598e-07,101:0.0000008115):9.16811361e-07,166:0.0000008115):0.0002031897886,168:0.0019205148):8.114698598e-07):2.137310812e-06,165:0.0000008115):1.91126179e-06,40:0.0000008115):8.898120484e-07,39:0.0000008115):0.0009676956309):0.00291990497):0.0009598892853):8.114698598e-07,((((((((((((((((4:0.0048954869,65:0.0038847173):0.0009711570057,62:0.0019203662):0.0008094845627,64:0.0000008115):0.0001405668362,63:0.0000008115):0.0009562032571,(7:0.0000008115,8:0.0019144624):0.0009561647122):2.272958147e-06,((170:0.0000008115,171:0.0000008115):0.003839236228,172:0.0048498232):0.006862627729):0.0009643165155,((((((194:0.0000008115,241:0.0000008115):8.114698598e-07,(242:0.0000008115,243:0.0000008115):8.114698598e-07):8.114698598e-07,240:0.0000008115):8.114698598e-07,244:0.0000008115):8.114698598e-07,234:0.0000008115):8.114698598e-07,(((235:0.0000008115,236:0.0000008115):8.114698598e-07,238:0.0000008115):8.114698598e-07,239:0.0009557613):0.0009550060546):0.0009590679298):0.0009567635157,((55:0.0028969671,((((66:0.0000008115,184:0.0000008115):8.114698598e-07,(((179:0.0009547634,(((((182:0.0000008115,193:0.0000008115):8.114698598e-07,185:0.0000008115):8.114698598e-07,187:0.0000008115):8.114698598e-07,188:0.0000008115):8.114698598e-07,190:0.0009561589):8.114698598e-07):0.0009560932515,191:0.0000008115):0.0009523567595,((183:0.0000008115,186:0.0000008115):8.114698598e-07,192:0.0000008115):0.001924766762):0.0009726513186):8.114698598e-07,189:0.0009575633):0.000957961663,209:0.0000008115):0.0009582394034):8.114698598e-07,(180:0.0009653750,181:0.0007296829):0.0002279956743):0.0009602550587):8.114698598e-07,((((((36:0.0000008115,((102:0.0009642552,200:0.0009750430):0.0007989243191,204:0.0000008115):0.0001591459703):0.0009626623814,103:0.0009628550):0.001933164554,203:0.0000008115):8.114698598e-07,202:0.0000008115):1.237918613e-05,201:0.0000008115):8.114698598e-07,(37:0.0038658600,237:0.0009645039):8.114698598e-07):8.114698598e-07):8.114698598e-07,6:0.0019210500):0.0009590432134,225:0.0009595513):8.114698598e-07,((195:0.0000008115,207:0.0000008115):8.114698598e-07,208:0.0038751428):0.0009624072315):8.114698598e-07,205:0.0009591469):0.0009608679889,169:0.0009603560):0.0009621842104,(((((((28:0.0000008115,156:0.0000008115):8.114698598e-07,((((69:0.0000008115,74:0.0000008115):8.114698598e-07,70:0.0000008115):0.0009572700468,71:0.0009579116):0.0009601080251,(125:0.0009571110,126:0.0028804924):8.114698598e-07):8.114698598e-07):8.114698598e-07,(134:0.0000008115,146:0.0000008115):0.0009561822347):0.000956134078,(132:0.0000008115,133:0.0019183435):0.001931035292):8.114698598e-07,72:0.0019142759):0.0009665946256,220:0.0009609768):0.0007903297942,68:0.0000008115):0.0001666148683):8.114698598e-07,(((((((((((((10:0.0009590066,((54:0.0000008115,91:0.0000008115):8.114698598e-07,90:0.0019245776):0.000959528418):8.114698598e-07,(206:0.0000008115,213:0.0019431591):8.114698598e-07):0.0009610570478,233:0.0019271134):8.114698598e-07,57:0.0000008115):8.114698598e-07,89:0.0000008115):8.114698598e-07,58:0.0000008115):0.000961010613,33:0.0000008115):8.114698598e-07,((32:0.0000008115,34:0.0000008115):8.114698598e-07,35:0.0019179079):0.001928512135):0.0009590405846,((67:0.0000008115,(((((109:0.0019256344,151:0.0000008115):0.001918295882,221:0.0028978779):0.0009685571743,(214:0.0000008115,218:0.0000008115):8.114698598e-07):0.000755167543,215:0.0000008115):8.114698598e-07,224:0.0000008115):8.114698598e-07):0.0002015474947,76:0.0009611716):8.114698598e-07):8.114698598e-07,((((((59:0.0019290106,198:0.0019218618):0.0009593881041,(199:0.0000008115,246:0.0000008115):8.114698598e-07):8.114698598e-07,197:0.0019206347):0.0009588399894,178:0.0019194854):8.114698598e-07,(177:0.0000008115,196:0.0000008115):8.114698598e-07):0.0009588389933,(88:0.0009671419,((108:0.0000008115,113:0.0000008115):8.114698598e-07,110:0.0000008115):0.004833859007):8.114698598e-07):8.114698598e-07):8.114698598e-07,((18:0.0000008115,(56:0.0009606229,162:0.0009618753):8.114698598e-07):8.114698598e-07,((20:0.0000008115,(((27:0.0009586639,((52:0.0028932712,((53:0.0000008115,(210:0.0000008115,211:0.0000008115):8.114698598e-07):0.0009599450807,212:0.0000008115):8.114698598e-07):0.002915203162,(130:0.0000008115,154:0.0000008115):0.002904753031):0.0009600400353):8.114698598e-07,(143:0.0000008115,216:0.0000008115):8.114698598e-07):8.114698598e-07,((73:0.0000008115,142:0.0009695279):1.819002411e-06,(144:0.0000008115,222:0.0000008115):8.114698598e-07):8.114698598e-07):8.114698598e-07):8.114698598e-07,((118:0.0000008115,(((127:0.0000008115,128:0.0019364749):0.0008092263074,150:0.0000008115):8.114698598e-07,136:0.0000008115):8.114698598e-07):0.0001513079876,(((226:0.0000008115,(((227:0.0000008115,228:0.0009612966):8.114698598e-07,229:0.0000008115):8.114698598e-07,230:0.0000008115):8.114698598e-07):0.0009587057777,232:0.0000008115):0.0009601465853,231:0.0019164618):0.002897310695):8.114698598e-07):8.114698598e-07):8.114698598e-07):8.114698598e-07,21:0.0000008115):8.114698598e-07,(((19:0.0000008115,22:0.0007544679):0.0002034877291,((152:0.0009618238,158:0.0000008115):0.0009607393974,(157:0.0000008115,245:0.0000008115):0.001921335562):0.0009650232427):8.114698598e-07,(((29:0.0039078024,31:0.0000008115):8.114698598e-07,(((30:0.0000008115,(((75:0.0000008115,141:0.0019176951):8.114698598e-07,119:0.0009557938):8.114698598e-07,106:0.0000008115):8.114698598e-07):8.114698598e-07,111:0.0000008115):8.114698598e-07,149:0.0009566749):0.0009572564227):0.0009587742108,(((((41:0.0000008115,(((43:0.0000008115,45:0.0000008115):8.114698598e-07,46:0.0000008115):8.114698598e-07,48:0.0000008115):8.114698598e-07):0.001919477454,((173:0.0009587600,174:0.0009666601):0.0009584095287,(175:0.0000008115,176:0.0000008115):8.114698598e-07):0.001929956735):0.0008038594261,47:0.0000008115):8.114698598e-07,42:0.0000008115):0.0001559539532,44:0.0000008115):0.00288769719):8.114698598e-07):8.114698598e-07):8.114698598e-07):8.114698598e-07):8.114698598e-07,(((((((93:0.0009624735,(117:0.0029310116,145:0.0009583096):0.0009705274216):8.114698598e-07,123:0.0019280059):8.114698598e-07,(((120:0.0019314250,(217:0.0000008115,219:0.0000008115):8.114698598e-07):0.0009641741945,131:0.0000008115):0.0009658073381,((138:0.0000008115,147:0.0000008115):8.114698598e-07,139:0.0009619840):0.0009614384504):8.114698598e-07):8.114698598e-07,(121:0.0000008115,122:0.0000008115):8.114698598e-07):8.114698598e-07,115:0.0000008115):8.114698598e-07,223:0.0009673519):8.114698598e-07,(116:0.0019249920,155:0.0000008115):0.001932224632):0.0009609253621):0.001864094213,((((((11:0.0000008115,15:0.0000008115):8.114698598e-07,12:0.0000008115):8.114698598e-07,17:0.0000008115):8.114698598e-07,(13:0.0006669969,16:0.0039348734):0.0003070292795):8.114698598e-07,14:0.0009740708):8.114698598e-07,(60:0.0000008115,61:0.0000008115):0.01513912992):0.006893803474);
best_tree_AICc: (0:0.0171823218,(((((((((1:0.0000007917,2:0.0007362829):0.0001990363743,(3:0.0000007917,(((((((((((77:0.0009343196,(((95:0.0000007917,159:0.0000007917):7.915624539e-07,(96:0.0000007917,124:0.0009385090):7.915624539e-07):7.915624539e-07,98:0.0000007917):7.915624539e-07):0.0007832788263,94:0.0000007917):0.0001518611637,79:0.0009397105):7.915624539e-07,(81:0.0037625957,135:0.0009354658):7.915624539e-07):7.915624539e-07,((((82:0.0009457646,87:0.0007100385):0.0002237337324,114:0.0009337954):7.915624539e-07,112:0.0000007917):7.915624539e-07,97:0.0000007917):7.915624539e-07):7.915624539e-07,137:0.0000007917):7.915624539e-07,(129:0.0000007917,148:0.0000007917):7.915624539e-07):2.271939501e-06,((78:0.0000007917,83:0.0000007917):2.259117163e-06,(84:0.0000007917,(160:0.0037535665,161:0.0000007917):7.915624539e-07):2.235345587e-06):0.0009347719192):7.915624539e-07,107:0.0000007917):7.915624539e-07,86:0.0000007917):7.915624539e-07,85:0.0000007917):7.915624539e-07):0.0009321421153):7.915624539e-07,92:0.0000007917):7.915624539e-07,99:0.0009358326):7.915624539e-07,(140:0.0009370287,153:0.0000007917):0.00378447598):0.0009356130996,80:0.0000007917):0.0009361145859,((((((((5:0.0009353588,((247:0.0000007917,(249:0.0000007917,((252:0.0009341995,(253:0.0000007917,(254:0.0000007917,256:0.0000007917):7.915624539e-07):7.915624539e-07):7.915624539e-07,255:0.0009343513):0.0007350505928):7.915624539e-07):0.0001987894921,((257:0.0000007917,258:0.0000007917):0.0009348452209,263:0.0000007917):0.001876325795):7.915624539e-07):7.915624539e-07,250:0.0000007917):7.915624539e-07,(104:0.0057900532,105:0.0000007917):2.215599156e-06):0.0009371330004,262:0.0000020513):1.836562642e-06,261:0.0000007917):0.0009408792278,(((51:0.0000007917,(251:0.0009414208,260:0.0009348080):7.915624539e-07):7.915624539e-07,248:0.0000007917):0.0009360885898,259:0.0000022750):0.000933427031):0.0009389126547,((23:0.0000022722,24:0.0000008773):0.001870826448,25:0.0000007917):0.005695609665):7.915624539e-07,((9:0.0000007917,(50:0.0009371996,100:0.0000007917):7.915624539e-07):0.000926284027,((((((26:0.0000007917,49:0.0000007917):7.915624539e-07,163:0.0000007917):7.915624539e-07,(((((38:0.0000007917,164:0.0000007917):0.0007341954904,167:0.0000007917):7.915624539e-07,101:0.0000007917):8.943196618e-07,166:0.0000007917):0.0001982050297,168:0.0018733998):7.915624539e-07):2.084877178e-06,165:0.0000007917):1.864373709e-06,40:0.0000007917):8.679827107e-07,39:0.0000007917):0.0009439556121):0.002848272325):0.0009363407759):7.915624539e-07,((((((((((((((((4:0.0047753881,65:0.0037894155):0.0009473320705,62:0.0018732547):0.0007896258611,64:0.0000007917):0.0001371183767,63:0.0000007917):0.0009327451753,(7:0.0000007917,8:0.0018674958):0.0009327075758):2.21719674e-06,((170:0.0000007917,171:0.0000007917):0.003745050064,172:0.0047308446):0.006694270131):0.0009406593948,((((((194:0.0000007917,241:0.0000007917):7.915624539e-07,(242:0.0000007917,243:0.0000007917):7.915624539e-07):7.915624539e-07,240:0.0000007917):7.915624539e-07,244:0.0000007917):7.915624539e-07,234:0.0000007917):7.915624539e-07,(((235:0.0000007917,236:0.0000007917):7.915624539e-07,238:0.0000007917):7.915624539e-07,239:0.0009323142):0.0009315773431):0.0009355395703):0.0009332916892,((55:0.0028258972,((((66:0.0000007917,184:0.0000007917):7.915624539e-07,(((179:0.0009313406,(((((182:0.0000007917,193:0.0000007917):7.915624539e-07,185:0.0000007917):7.915624539e-07,187:0.0000007917):7.915624539e-07,188:0.0000007917):7.915624539e-07,190:0.0009327018):7.915624539e-07):0.0009326378683,191:0.0000007917):0.000928993042,((183:0.0000007917,186:0.0000007917):7.915624539e-07,192:0.0000007917):0.001877547371):0.0009487897242):7.915624539e-07,189:0.0009340718):0.0009344604431,209:0.0000007917):0.0009347313698):7.915624539e-07,(180:0.0009416919,181:0.0007117820):0.0002224023644):0.0009366975759):7.915624539e-07,((((((36:0.0000007917,((102:0.0009405996,200:0.0009511227):0.000779324687,204:0.0000007917):0.0001552417175):0.000939045841,103:0.0009392338):0.001885739143,203:0.0000007917):7.915624539e-07,202:0.0000007917):1.207549343e-05,201:0.0000007917):7.915624539e-07,(37:0.0037710206,237:0.0009408420):7.915624539e-07):7.915624539e-07):7.915624539e-07,6:0.0018739217):0.0009355154603,225:0.0009360111):7.915624539e-07,((195:0.0000007917,207:0.0000007917):7.915624539e-07,208:0.0037800759):0.0009387969505):7.915624539e-07,205:0.0009356166):0.0009372954696,169:0.0009367959):0.0009385794007,(((((((28:0.0000007917,156:0.0000007917):7.915624539e-07,((((69:0.0000007917,74:0.0000007917):7.915624539e-07,70:0.0000007917):0.000933785794,71:0.0009344114):0.0009365541495,(125:0.0009336306,126:0.0028098266):7.915624539e-07):7.915624539e-07):7.915624539e-07,(134:0.0000007917,146:0.0000007917):0.0009327246686):0.0009326776933,(132:0.0000007917,133:0.0018712818):0.001883662118):7.915624539e-07,72:0.0018673138):0.0009428816173,220:0.0009374018):0.0007709410074,68:0.0000007917):0.0001625273845):7.915624539e-07,(((((((((((((10:0.0009354798,((54:0.0000007917,91:0.0000007917):7.915624539e-07,90:0.0018773629):0.0009359887615):7.915624539e-07,(206:0.0000007917,213:0.0018954886):7.915624539e-07):0.0009374798902,233:0.0018798364):7.915624539e-07,57:0.0000007917):7.915624539e-07,89:0.0000007917):7.915624539e-07,58:0.0000007917):0.0009374345944,33:0.0000007917):7.915624539e-07,((32:0.0000007917,34:0.0000007917):7.915624539e-07,35:0.0018708566):0.00188120086):0.0009355128959,((67:0.0000007917,(((((109:0.0018783937,151:0.0000007917):0.001871235236,221:0.0028267855):0.0009447960195,(214:0.0000007917,218:0.0000007917):7.915624539e-07):0.0007366413752,215:0.0000007917):7.915624539e-07,224:0.0000007917):7.915624539e-07):0.0001966030254,76:0.0009375916):7.915624539e-07):7.915624539e-07,((((((59:0.0018816871,198:0.0018747136):0.0009358518899,(199:0.0000007917,246:0.0000007917):7.915624539e-07):7.915624539e-07,197:0.0018735165):0.0009353172218,178:0.0018723956):7.915624539e-07,(177:0.0000007917,196:0.0000007917):7.915624539e-07):0.0009353162502,(88:0.0009434155,((108:0.0000007917,113:0.0000007917):7.915624539e-07,110:0.0000007917):0.004715272232):7.915624539e-07):7.915624539e-07):7.915624539e-07,((18:0.0000007917,(56:0.0009370564,162:0.0009382782):7.915624539e-07):7.915624539e-07,((20:0.0000007917,(((27:0.0009351455,((52:0.0028222921,((53:0.0000007917,(210:0.0000007917,211:0.0000007917):7.915624539e-07):0.0009363952025,212:0.0000007917):7.915624539e-07):0.002843685862,(130:0.0000007917,154:0.0000007917):0.002833492101):0.0009364878276):7.915624539e-07,(143:0.0000007917,216:0.0000007917):7.915624539e-07):7.915624539e-07,((73:0.0000007917,142:0.0009457429):1.774377686e-06,(144:0.0000007917,222:0.0000007917):7.915624539e-07):7.915624539e-07):7.915624539e-07):7.915624539e-07,((118:0.0000007917,(((127:0.0000007917,128:0.0018889683):0.0007893739414,150:0.0000007917):7.915624539e-07,136:0.0000007917):7.915624539e-07):0.0001475960203,(((226:0.0000007917,(((227:0.0000007917,228:0.0009377137):7.915624539e-07,229:0.0000007917):7.915624539e-07,230:0.0000007917):7.915624539e-07):0.0009351863027,232:0.0000007917):0.0009365917636,231:0.0018694462):0.002826232343):7.915624539e-07):7.915624539e-07):7.915624539e-07):7.915624539e-07,21:0.0000007917):7.915624539e-07,(((19:0.0000007917,22:0.0007359590):0.000198495661,((152:0.0009382279,158:0.0000007917):0.0009371700325,(157:0.0000007917,245:0.0000007917):0.001874200347):0.0009413487843):7.915624539e-07,(((29:0.0038119342,31:0.0000007917):7.915624539e-07,(((30:0.0000007917,(((75:0.0000007917,141:0.0018706490):7.915624539e-07,119:0.0009323458):7.915624539e-07,106:0.0000007917):7.915624539e-07):7.915624539e-07,111:0.0000007917):7.915624539e-07,149:0.0009332053):0.000933772504):0.0009352530568,(((((41:0.0000007917,(((43:0.0000007917,45:0.0000007917):7.915624539e-07,46:0.0000007917):7.915624539e-07,48:0.0000007917):7.915624539e-07):0.001872387822,((173:0.0009352391,174:0.0009429456):0.0009348973216,(175:0.0000007917,176:0.0000007917):7.915624539e-07):0.001882610019):0.0007841387232,47:0.0000007917):7.915624539e-07,42:0.0000007917):0.0001521280086,44:0.0000007917):0.00281685468):7.915624539e-07):7.915624539e-07):7.915624539e-07):7.915624539e-07):7.915624539e-07,(((((((93:0.0009388616,(117:0.0028591064,145:0.0009347998):0.0009467179318):7.915624539e-07,123:0.0018807072):7.915624539e-07,(((120:0.0018840422,(217:0.0000007917,219:0.0000007917):7.915624539e-07):0.0009405205653,131:0.0000007917):0.0009421136438,((138:0.0000007917,147:0.0000007917):7.915624539e-07,139:0.0009383843):0.0009378519361):7.915624539e-07):7.915624539e-07,(121:0.0000007917,122:0.0000007917):7.915624539e-07):7.915624539e-07,115:0.0000007917):7.915624539e-07,223:0.0009436204):7.915624539e-07,(116:0.0018777670,155:0.0000007917):0.001884822279):0.000937351435):0.001818363272,((((((11:0.0000007917,15:0.0000007917):7.915624539e-07,12:0.0000007917):7.915624539e-07,17:0.0000007917):7.915624539e-07,(13:0.0006506337,16:0.0038383409):0.0002994970755):7.915624539e-07,14:0.0009501743):7.915624539e-07,(60:0.0000007917,61:0.0000007917):0.01476772882):0.006724681056);
best_tree_BIC: (0:0.0171823218,(((((((((1:0.0000007917,2:0.0007362829):0.0001990363743,(3:0.0000007917,(((((((((((77:0.0009343196,(((95:0.0000007917,159:0.0000007917):7.915624539e-07,(96:0.0000007917,124:0.0009385090):7.915624539e-07):7.915624539e-07,98:0.0000007917):7.915624539e-07):0.0007832788263,94:0.0000007917):0.0001518611637,79:0.0009397105):7.915624539e-07,(81:0.0037625957,135:0.0009354658):7.915624539e-07):7.915624539e-07,((((82:0.0009457646,87:0.0007100385):0.0002237337324,114:0.0009337954):7.915624539e-07,112:0.0000007917):7.915624539e-07,97:0.0000007917):7.915624539e-07):7.915624539e-07,137:0.0000007917):7.915624539e-07,(129:0.0000007917,148:0.0000007917):7.915624539e-07):2.271939501e-06,((78:0.0000007917,83:0.0000007917):2.259117163e-06,(84:0.0000007917,(160:0.0037535665,161:0.0000007917):7.915624539e-07):2.235345587e-06):0.0009347719192):7.915624539e-07,107:0.0000007917):7.915624539e-07,86:0.0000007917):7.915624539e-07,85:0.0000007917):7.915624539e-07):0.0009321421153):7.915624539e-07,92:0.0000007917):7.915624539e-07,99:0.0009358326):7.915624539e-07,(140:0.0009370287,153:0.0000007917):0.00378447598):0.0009356130996,80:0.0000007917):0.0009361145859,((((((((5:0.0009353588,((247:0.0000007917,(249:0.0000007917,((252:0.0009341995,(253:0.0000007917,(254:0.0000007917,256:0.0000007917):7.915624539e-07):7.915624539e-07):7.915624539e-07,255:0.0009343513):0.0007350505928):7.915624539e-07):0.0001987894921,((257:0.0000007917,258:0.0000007917):0.0009348452209,263:0.0000007917):0.001876325795):7.915624539e-07):7.915624539e-07,250:0.0000007917):7.915624539e-07,(104:0.0057900532,105:0.0000007917):2.215599156e-06):0.0009371330004,262:0.0000020513):1.836562642e-06,261:0.0000007917):0.0009408792278,(((51:0.0000007917,(251:0.0009414208,260:0.0009348080):7.915624539e-07):7.915624539e-07,248:0.0000007917):0.0009360885898,259:0.0000022750):0.000933427031):0.0009389126547,((23:0.0000022722,24:0.0000008773):0.001870826448,25:0.0000007917):0.005695609665):7.915624539e-07,((9:0.0000007917,(50:0.0009371996,100:0.0000007917):7.915624539e-07):0.000926284027,((((((26:0.0000007917,49:0.0000007917):7.915624539e-07,163:0.0000007917):7.915624539e-07,(((((38:0.0000007917,164:0.0000007917):0.0007341954904,167:0.0000007917):7.915624539e-07,101:0.0000007917):8.943196618e-07,166:0.0000007917):0.0001982050297,168:0.0018733998):7.915624539e-07):2.084877178e-06,165:0.0000007917):1.864373709e-06,40:0.0000007917):8.679827107e-07,39:0.0000007917):0.0009439556121):0.002848272325):0.0009363407759):7.915624539e-07,((((((((((((((((4:0.0047753881,65:0.0037894155):0.0009473320705,62:0.0018732547):0.0007896258611,64:0.0000007917):0.0001371183767,63:0.0000007917):0.0009327451753,(7:0.0000007917,8:0.0018674958):0.0009327075758):2.21719674e-06,((170:0.0000007917,171:0.0000007917):0.003745050064,172:0.0047308446):0.006694270131):0.0009406593948,((((((194:0.0000007917,241:0.0000007917):7.915624539e-07,(242:0.0000007917,243:0.0000007917):7.915624539e-07):7.915624539e-07,240:0.0000007917):7.915624539e-07,244:0.0000007917):7.915624539e-07,234:0.0000007917):7.915624539e-07,(((235:0.0000007917,236:0.0000007917):7.915624539e-07,238:0.0000007917):7.915624539e-07,239:0.0009323142):0.0009315773431):0.0009355395703):0.0009332916892,((55:0.0028258972,((((66:0.0000007917,184:0.0000007917):7.915624539e-07,(((179:0.0009313406,(((((182:0.0000007917,193:0.0000007917):7.915624539e-07,185:0.0000007917):7.915624539e-07,187:0.0000007917):7.915624539e-07,188:0.0000007917):7.915624539e-07,190:0.0009327018):7.915624539e-07):0.0009326378683,191:0.0000007917):0.000928993042,((183:0.0000007917,186:0.0000007917):7.915624539e-07,192:0.0000007917):0.001877547371):0.0009487897242):7.915624539e-07,189:0.0009340718):0.0009344604431,209:0.0000007917):0.0009347313698):7.915624539e-07,(180:0.0009416919,181:0.0007117820):0.0002224023644):0.0009366975759):7.915624539e-07,((((((36:0.0000007917,((102:0.0009405996,200:0.0009511227):0.000779324687,204:0.0000007917):0.0001552417175):0.000939045841,103:0.0009392338):0.001885739143,203:0.0000007917):7.915624539e-07,202:0.0000007917):1.207549343e-05,201:0.0000007917):7.915624539e-07,(37:0.0037710206,237:0.0009408420):7.915624539e-07):7.915624539e-07):7.915624539e-07,6:0.0018739217):0.0009355154603,225:0.0009360111):7.915624539e-07,((195:0.0000007917,207:0.0000007917):7.915624539e-07,208:0.0037800759):0.0009387969505):7.915624539e-07,205:0.0009356166):0.0009372954696,169:0.0009367959):0.0009385794007,(((((((28:0.0000007917,156:0.0000007917):7.915624539e-07,((((69:0.0000007917,74:0.0000007917):7.915624539e-07,70:0.0000007917):0.000933785794,71:0.0009344114):0.0009365541495,(125:0.0009336306,126:0.0028098266):7.915624539e-07):7.915624539e-07):7.915624539e-07,(134:0.0000007917,146:0.0000007917):0.0009327246686):0.0009326776933,(132:0.0000007917,133:0.0018712818):0.001883662118):7.915624539e-07,72:0.0018673138):0.0009428816173,220:0.0009374018):0.0007709410074,68:0.0000007917):0.0001625273845):7.915624539e-07,(((((((((((((10:0.0009354798,((54:0.0000007917,91:0.0000007917):7.915624539e-07,90:0.0018773629):0.0009359887615):7.915624539e-07,(206:0.0000007917,213:0.0018954886):7.915624539e-07):0.0009374798902,233:0.0018798364):7.915624539e-07,57:0.0000007917):7.915624539e-07,89:0.0000007917):7.915624539e-07,58:0.0000007917):0.0009374345944,33:0.0000007917):7.915624539e-07,((32:0.0000007917,34:0.0000007917):7.915624539e-07,35:0.0018708566):0.00188120086):0.0009355128959,((67:0.0000007917,(((((109:0.0018783937,151:0.0000007917):0.001871235236,221:0.0028267855):0.0009447960195,(214:0.0000007917,218:0.0000007917):7.915624539e-07):0.0007366413752,215:0.0000007917):7.915624539e-07,224:0.0000007917):7.915624539e-07):0.0001966030254,76:0.0009375916):7.915624539e-07):7.915624539e-07,((((((59:0.0018816871,198:0.0018747136):0.0009358518899,(199:0.0000007917,246:0.0000007917):7.915624539e-07):7.915624539e-07,197:0.0018735165):0.0009353172218,178:0.0018723956):7.915624539e-07,(177:0.0000007917,196:0.0000007917):7.915624539e-07):0.0009353162502,(88:0.0009434155,((108:0.0000007917,113:0.0000007917):7.915624539e-07,110:0.0000007917):0.004715272232):7.915624539e-07):7.915624539e-07):7.915624539e-07,((18:0.0000007917,(56:0.0009370564,162:0.0009382782):7.915624539e-07):7.915624539e-07,((20:0.0000007917,(((27:0.0009351455,((52:0.0028222921,((53:0.0000007917,(210:0.0000007917,211:0.0000007917):7.915624539e-07):0.0009363952025,212:0.0000007917):7.915624539e-07):0.002843685862,(130:0.0000007917,154:0.0000007917):0.002833492101):0.0009364878276):7.915624539e-07,(143:0.0000007917,216:0.0000007917):7.915624539e-07):7.915624539e-07,((73:0.0000007917,142:0.0009457429):1.774377686e-06,(144:0.0000007917,222:0.0000007917):7.915624539e-07):7.915624539e-07):7.915624539e-07):7.915624539e-07,((118:0.0000007917,(((127:0.0000007917,128:0.0018889683):0.0007893739414,150:0.0000007917):7.915624539e-07,136:0.0000007917):7.915624539e-07):0.0001475960203,(((226:0.0000007917,(((227:0.0000007917,228:0.0009377137):7.915624539e-07,229:0.0000007917):7.915624539e-07,230:0.0000007917):7.915624539e-07):0.0009351863027,232:0.0000007917):0.0009365917636,231:0.0018694462):0.002826232343):7.915624539e-07):7.915624539e-07):7.915624539e-07):7.915624539e-07,21:0.0000007917):7.915624539e-07,(((19:0.0000007917,22:0.0007359590):0.000198495661,((152:0.0009382279,158:0.0000007917):0.0009371700325,(157:0.0000007917,245:0.0000007917):0.001874200347):0.0009413487843):7.915624539e-07,(((29:0.0038119342,31:0.0000007917):7.915624539e-07,(((30:0.0000007917,(((75:0.0000007917,141:0.0018706490):7.915624539e-07,119:0.0009323458):7.915624539e-07,106:0.0000007917):7.915624539e-07):7.915624539e-07,111:0.0000007917):7.915624539e-07,149:0.0009332053):0.000933772504):0.0009352530568,(((((41:0.0000007917,(((43:0.0000007917,45:0.0000007917):7.915624539e-07,46:0.0000007917):7.915624539e-07,48:0.0000007917):7.915624539e-07):0.001872387822,((173:0.0009352391,174:0.0009429456):0.0009348973216,(175:0.0000007917,176:0.0000007917):7.915624539e-07):0.001882610019):0.0007841387232,47:0.0000007917):7.915624539e-07,42:0.0000007917):0.0001521280086,44:0.0000007917):0.00281685468):7.915624539e-07):7.915624539e-07):7.915624539e-07):7.915624539e-07):7.915624539e-07,(((((((93:0.0009388616,(117:0.0028591064,145:0.0009347998):0.0009467179318):7.915624539e-07,123:0.0018807072):7.915624539e-07,(((120:0.0018840422,(217:0.0000007917,219:0.0000007917):7.915624539e-07):0.0009405205653,131:0.0000007917):0.0009421136438,((138:0.0000007917,147:0.0000007917):7.915624539e-07,139:0.0009383843):0.0009378519361):7.915624539e-07):7.915624539e-07,(121:0.0000007917,122:0.0000007917):7.915624539e-07):7.915624539e-07,115:0.0000007917):7.915624539e-07,223:0.0009436204):7.915624539e-07,(116:0.0018777670,155:0.0000007917):0.001884822279):0.000937351435):0.001818363272,((((((11:0.0000007917,15:0.0000007917):7.915624539e-07,12:0.0000007917):7.915624539e-07,17:0.0000007917):7.915624539e-07,(13:0.0006506337,16:0.0038383409):0.0002994970755):7.915624539e-07,14:0.0009501743):7.915624539e-07,(60:0.0000007917,61:0.0000007917):0.01476772882):0.006724681056);
boot_consense_logl: 0
contree_rfdist: -1
finishedFastMLTree: true
initTree: (0:0.0162162162,(((((((((((1:0.0000010000,((((2:0.0009348707,(((((((((((((77:0.0009348707,((((95:0.0000010000,124:0.0009348707):1e-06,159:0.0000010000):1e-06,98:0.0000010000):1e-06,96:0.0000010000):1e-06):0.0009348706762,79:0.0009348707):1e-06,135:0.0009348707):1e-06,81:0.0037535189):1e-06,94:0.0000010000):1e-06,82:0.0009348707):1e-06,114:0.0009348707):1e-06,87:0.0009348707):1e-06,112:0.0000010000):1e-06,129:0.0000010000):1e-06,97:0.0000010000):1e-06,137:0.0000010000):1e-06,148:0.0000010000):0.0009348706762):1e-06,86:0.0000010000):1e-06,85:0.0000010000):1e-06,99:0.0009348707):1e-06):1e-06,(140:0.0009348707,153:0.0000010000):0.003753518924):1e-06,(((78:0.0000010000,83:0.0000010000):0.0009348706762,(84:0.0000010000,160:0.0018720749):0.0009348706762):1e-06,161:0.0000010000):0.0009348706762):1e-06,3:0.0000010000):1e-06,107:0.0000010000):1e-06,92:0.0000010000):0.0009348706762,80:0.0000010000):0.0009348706762,((((((((((5:0.0009348707,(((249:0.0000010000,((257:0.0000010000,258:0.0000010000):0.0009348706762,263:0.0000010000):0.001872074883):1e-06,250:0.0000010000):1e-06,(252:0.0009348707,(253:0.0000010000,((254:0.0000010000,255:0.0009348707):1e-06,256:0.0000010000):1e-06):1e-06):0.0009348706762):1e-06):1e-06,104:0.0056444026):1e-06,247:0.0000010000):0.0009348706762,(((51:0.0000010000,248:0.0000010000):1e-06,260:0.0009348707):1e-06,251:0.0009348707):0.0009348706762):1e-06,105:0.0000010000):0.0009348706762,261:0.0000010000):1e-06,259:0.0009348707):1e-06,262:0.0009348707):0.0009348706762,(23:0.0009348707,(24:0.0009348707,25:0.0000010000):1e-06):0.005644402634):1e-06,((((((9:0.0000010000,100:0.0000010000):1e-06,50:0.0009348707):0.0009348706762,165:0.0000010000):0.0009348706762,(40:0.0000010000,164:0.0000010000):1e-06):1e-06,((((26:0.0000010000,((163:0.0000010000,(166:0.0000010000,167:0.0000010000):1e-06):1e-06,168:0.0018720749):1e-06):1e-06,49:0.0000010000):0.0009348706762,38:0.0000010000):1e-06,101:0.0000010000):0.0009348706762):1e-06,39:0.0000010000):0.001872074883):0.0009348706762):1e-06,21:0.0000010000):1e-06,(((((((((((((((((((10:0.0009348707,(((54:0.0000010000,90:0.0018720749):1e-06,91:0.0000010000):0.0009348706762,213:0.0018720749):1e-06):1e-06,206:0.0000010000):0.0009348706762,233:0.0018720749):1e-06,57:0.0000010000):1e-06,89:0.0000010000):1e-06,58:0.0000010000):0.0009348706762,(32:0.0000010000,(34:0.0000010000,35:0.0018720749):1e-06):0.001872074883):1e-06,33:0.0000010000):0.0009348706762,((((((((((((((18:0.0000010000,((20:0.0000010000,(((((27:0.0009348707,((52:0.0028116214,(((53:0.0000010000,210:0.0000010000):1e-06,211:0.0000010000):0.0009348706762,212:0.0000010000):1e-06):0.002811621368,(130:0.0000010000,154:0.0000010000):0.002811621368):0.0009348706762):1e-06,216:0.0000010000):1e-06,143:0.0000010000):1e-06,222:0.0000010000):1e-06,142:0.0009348707):1e-06):1e-06,73:0.0000010000):1e-06):1e-06,144:0.0000010000):1e-06,162:0.0009348707):1e-06,56:0.0009348707):1e-06,136:0.0000010000):1e-06,150:0.0000010000):1e-06,(127:0.0000010000,128:0.0018720749):0.0009348706762):1e-06,118:0.0000010000):1e-06,(((226:0.0000010000,(((227:0.0000010000,229:0.0000010000):1e-06,228:0.0009348707):1e-06,230:0.0000010000):1e-06):0.0009348706762,232:0.0000010000):0.0009348706762,231:0.0018720749):0.002811621368):1e-06,((108:0.0000010000,110:0.0000010000):1e-06,113:0.0000010000):0.004697776386):1e-06,(((((59:0.0018720749,198:0.0018720749):0.0009348706762,((197:0.0018720749,246:0.0000010000):1e-06,199:0.0000010000):1e-06):0.0009348706762,177:0.0000010000):1e-06,196:0.0000010000):1e-06,178:0.0018720749):0.0009348706762):1e-06,88:0.0009348707):1e-06,224:0.0000010000):1e-06,67:0.0000010000):1e-06):1e-06,((((109:0.0018720749,151:0.0000010000):0.001872074883,221:0.0028116214):0.0009348706762,218:0.0000010000):1e-06,214:0.0000010000):0.0009348706762):1e-06,215:0.0000010000):1e-06,76:0.0009348707):1e-06,((29:0.0037535189,((30:0.0000010000,((((75:0.0000010000,(111:0.0000010000,141:0.0018720749):1e-06):1e-06,119:0.0009348707):1e-06,106:0.0000010000):1e-06,149:0.0009348707):1e-06):0.0009348706762,31:0.0000010000):1e-06):0.0009348706762,((152:0.0009348707,158:0.0000010000):0.0009348706762,(157:0.0000010000,245:0.0000010000):0.001872074883):0.0009348706762):1e-06):1e-06,((((((41:0.0000010000,((43:0.0000010000,45:0.0000010000):1e-06,46:0.0000010000):1e-06):1e-06,48:0.0000010000):0.001872074883,(((173:0.0009348707,174:0.0009348707):0.0009348706762,175:0.0000010000):1e-06,176:0.0000010000):0.001872074883):0.0009348706762,44:0.0000010000):1e-06,42:0.0000010000):1e-06,47:0.0000010000):0.002811621368):1e-06,22:0.0009348707):1e-06,19:0.0000010000):1e-06,68:0.0000010000):1e-06,(((((((28:0.0000010000,(((69:0.0000010000,(70:0.0000010000,74:0.0000010000):1e-06):0.0009348706762,71:0.0009348707):0.0009348706762,126:0.0028116214):1e-06):1e-06,156:0.0000010000):1e-06,(134:0.0000010000,146:0.0000010000):0.0009348706762):1e-06,125:0.0009348707):0.0009348706762,72:0.0018720749):1e-06,(132:0.0000010000,133:0.0018720749):0.001872074883):0.0009348706762,220:0.0009348707):0.0009348706762):1e-06,((((((((93:0.0009348707,((((120:0.0018720749,217:0.0000010000):1e-06,219:0.0000010000):0.0009348706762,131:0.0000010000):0.0009348706762,(138:0.0000010000,(139:0.0009348707,147:0.0000010000):1e-06):0.0009348706762):1e-06):1e-06,(117:0.0028116214,145:0.0009348707):0.0009348706762):1e-06,121:0.0000010000):1e-06,123:0.0018720749):1e-06,122:0.0000010000):1e-06,223:0.0009348707):1e-06,115:0.0000010000):1e-06,(116:0.0018720749,155:0.0000010000):0.001872074883):0.0009348706762):1e-06):1e-06,(((((((((((((((((((4:0.0046977764,65:0.0037535189):0.0009348706762,64:0.0000010000):1e-06,62:0.0018720749):0.0009348706762,63:0.0000010000):0.0009348706762,(((((194:0.0000010000,((241:0.0000010000,242:0.0000010000):1e-06,243:0.0000010000):1e-06):1e-06,240:0.0000010000):1e-06,((235:0.0000010000,(236:0.0000010000,238:0.0000010000):1e-06):1e-06,239:0.0009348707):0.0009348706762):1e-06,244:0.0000010000):1e-06,234:0.0000010000):0.001872074883):1e-06,(7:0.0000010000,8:0.0018720749):0.0009348706762):0.0009348706762,((170:0.0000010000,171:0.0000010000):0.003753518924,172:0.0046977764):0.005644402634):0.0009348706762,((55:0.0028116214,((((66:0.0000010000,((((((179:0.0009348707,(182:0.0000010000,((185:0.0000010000,187:0.0000010000):1e-06,193:0.0000010000):1e-06):1e-06):1e-06,190:0.0009348707):1e-06,188:0.0000010000):0.0009348706762,191:0.0000010000):0.0009348706762,((183:0.0000010000,186:0.0000010000):1e-06,192:0.0000010000):0.001872074883):0.0009348706762,189:0.0009348707):1e-06):1e-06,184:0.0000010000):0.0009348706762,209:0.0000010000):0.0009348706762,180:0.0009348707):1e-06):1e-06,181:0.0009348707):0.0009348706762):1e-06,(((36:0.0000010000,(102:0.0009348707,200:0.0009348707):0.0009348706762):0.0009348706762,103:0.0009348707):1e-06,204:0.0000010000):0.001872074883):1e-06,201:0.0000010000):1e-06,202:0.0000010000):1e-06,203:0.0000010000):1e-06,37:0.0037535189):1e-06,237:0.0009348707):1e-06,6:0.0018720749):0.0009348706762,225:0.0009348707):1e-06,((195:0.0000010000,208:0.0037535189):1e-06,207:0.0000010000):0.0009348706762):1e-06,205:0.0009348707):0.0009348706762,169:0.0009348707):0.0009348706762):0.001872074883,(11:0.0000010000,((((((12:0.0000010000,13:0.0009348707):1e-06,17:0.0000010000):1e-06,16:0.0037535189):1e-06,(60:0.0000010000,61:0.0000010000):0.01427212179):1e-06,15:0.0000010000):1e-06,14:0.0009348707):1e-06):0.006593406593);
partition_type: 0
```
