## Supplementary Data 4 for "Nonapeptide molecular evolution during the adaptive radiation of Tanganyika cichlids": aln_VTR2Ba_CDS_p2n.fa.treefile

```
(Orenil:0.0172403902,((((((Altcal:0.0000009955,Altcom:0.0009322148):0.0000055458,(Neomul:0.0009406482,Neosim:0.0000024086):0.0037792406):0.0000022400,((((((((((((((Altshe:0.0000009955,Lamspe:0.0009188863):0.0000188303,((Lammel:0.0037738908,Neocau:0.0009380851):0.0000009955,Neolou:0.0009390777):0.0000009955):0.0000009955,NeocaK:0.0000009955):0.0000009955,((((((Lamcal:0.0009393269,Lepmim:0.0000009955):0.0000009955,((Lepkam:0.0000009955,Neovar:0.0000009955):0.0000009955,Lepken:0.0000009955):0.0000009955):0.0000026510,Neofas:0.0009419111):0.0009348713,Neople:0.0000009955):0.0000016559,Lepelo:0.0000009955):0.0000017994,Neohec:0.0000009955):0.0000020062):0.0000026416,Neomee:0.0000009955):0.0000009955,LepmeK:0.0000009955):0.0000019587,((Lamkun:0.0000009955,LamorC:0.0000009955):0.0000026292,(Lamorn:0.0000009955,NeoveS:0.0000009955):0.0000009955):0.0009402968):0.0000026634,Lamoce:0.0009519879):0.0008701588,Lamlap:0.0009397811):0.0000040567,Lamsig:0.0000009955):0.0000300373,Neobou:0.0000009955):0.0000321541,LamorS:0.0000009955):0.0000021546,Leppro:0.0009376992):0.0000020934,Lepatt:0.0000009955):0.0000009955):0.0009389346,(Lamlem:0.0000009955,NeoveB:0.0028294209):0.0000020715):0.0009390060,(((((((((((Arcstr:0.0047955083,Hplvan:0.0037969634):0.0009542621,Hplkil:0.0018867053):0.0000027879,Hplsta:0.0000009955):0.0009258313,HplspC:0.0000009955):0.0009413343,(Astfla:0.0000024026,Astpal:0.0018779809):0.0009413174):0.0009392237,((Ortmaz:0.0000009955,Ortred:0.0000009955):0.0037775967,Ortuvi:0.0047742602):0.0058171212):0.0009399397,(((((Astbur:0.0009396002,((Pettre:0.0000009955,(((Troann:0.0000009955,((Tromoo:0.0000009955,Trompi:0.0000009955):0.0000009955,Trored:0.0000009955):0.0000021775):0.0000025539,Tropol:0.0000023533):0.0000027810,(((((Trobri:0.0000000000,Trokir:0.0000000000):0.0000000000,Tronig:0.0000000000):0.0000009955,TrobrK:0.0000009955):0.0000027746,Troluk:0.0000025977):0.0000027450,Trolun:0.0009383124):0.0009374640):0.0000021838):0.0000020649,Tromor:0.0000022415):0.0009327075):0.0009432325,(((((((((((Ctehor:0.0000025669,((Limdar:0.0009441628,Pscbab:0.0009570366):0.0009340173,Pscple:0.0000009955):0.0000026465):0.0018786858,Loblab:0.0000024161):0.0018840442,Petrai:0.0000025600):0.0000021937,(Peteph:0.0009375167,(((Petgia:0.0000009955,Petpol:0.0003944467):0.0000011421,Pettex:0.0000009955):0.0005411626,(Petkas:0.0000009955,(Petmac:0.0000009955,Petmos:0.0000009955):0.0000009955):0.0000009955):0.0000027828):0.0009385193):0.0018786032,((Pethor:0.0000020216,Petkip:0.0000009955):0.0000027376,Petred:0.0000009955):0.0009375866):0.0009450500,(Intloo:0.0000027466,(Petiko:0.0000009955,Petort:0.0018753423):0.0000028827):0.0000019844):0.0000022608,Petfas:0.0000024178):0.0000020601,Pscmar:0.0000009955):0.0000023600,Petfam:0.0009450857):0.0009305234,Pscmrg:0.0000009955):0.0000025650,(Gnapfe:0.0028300360,Simdia:0.0009380819):0.0000023571):0.0009413746):0.0000027772,(Psccur:0.0000009955,Trodub:0.0009447479):0.0000027817):0.0000027755,Ctepol:0.0037743801):0.0009374063,(((Phaacu:0.0000009955,Sarcar:0.0000009955):0.0000027804,Sermac:0.0037784195):0.0009398664,(Psephi:0.0009372886,Thobra:0.0009376770):0.0000027067):0.0000026783):0.0009380710):0.0000024742,Ortcho:0.0009383193):0.0009410995,((((((((Chabri:0.0000009955,Neotim:0.0000009955):0.0000021092,((((JulmaN:0.0000009955,JulreK:0.0000009955):0.0000027443,JulmaS:0.0000009955):0.0009350437,Julmrk:0.0009377924):0.0009406955,(Neofur:0.0009384902,NeofuU:0.0028209369):0.0000009955):0.0000022656):0.0000027244,(NeoleL:0.0000023180,Neoleu:0.0018774396):0.0028332198):0.0009372356,Neopec:0.0000020178):0.0000010756,Julkom:0.0000009955):0.0009337456,Neolon:0.0000009955):0.0000024432,Neonig:0.0000021189):0.0000028013,Neonve:0.0000009955):0.0009382267):0.0000021622,(((((((Baicen:0.0009370815,(Regcal:0.0000009955,Tchdha:0.0019036287):0.0000027682):0.0000026448,((Gnaper:0.0000009955,Lchsta:0.0000009955):0.0000024540,Lchaur:0.0018796788):0.0009372301):0.0009410032,Trioto:0.0018835455):0.0000021964,((Gwcbel:0.0000027756,Lchabe:0.0000009955):0.0000009955,Gwcchr:0.0000009955):0.0000027110):0.0009378065,Cphfro:0.0000022678):0.0000026362,((Cphfr5:0.0000024120,Cphgib:0.0000025115):0.0000023849,Cteben:0.0018799178):0.0018900852):0.0009370463,Gralem:0.0009380997):0.0000028423):0.0000020561,(((((((((((((((((((Asplep:0.0009366429,(((Mdcrot:0.0057787674,Mdcten:0.0000009955):0.0000025990,(Xenspi:0.0000024754,XenspN:0.0000027074):0.0009392138):0.0000027639,Xenfla:0.0000009955):0.0000027697):0.0000021905,((XenpaK:0.0000009955,Xenpap:0.0000009955):0.0009367984,Xensun:0.0000027594):0.0018795388):0.0000343568,Xenbat:0.0000009955):0.0000011246,Xencau:0.0000009955):0.0009011958,Xenlon:0.0009366634):0.0000027427,(XenniS:0.0000009955,Xenorn:0.0000009955):0.0000009955):0.0000026216,Xennas:0.0000009955):0.0000009955,Xenoch:0.0009366613):0.0000203628,Xenkil:0.0009400673):0.0009171828,Enamel:0.0000009955):0.0000021889,Xensin:0.0009366716):0.0000027198,Xenbou:0.0000026930):0.0009365223,Xensim:0.0000025384):0.0018766884,((Calmac:0.0000027597,Calmel:0.0000027718):0.0018764571,Calple:0.0000025449):0.0056874885):0.0000028423,((((((((((((Auldew:0.0000028057,(EctspN:0.0009405055,Lesper:0.0000009955):0.0000021447):0.0018795951,Ectdes:0.0000009955):0.0000026696,Carsch:0.0000009955):0.0000020961,Ophwhi:0.0018781490):0.0000028676,(Ophboo:0.0000009955,Ophnas:0.0000009955):0.0000013465):0.0000015055,Lessta:0.0000009955):0.0000014399,Cyafur:0.0000009955):0.0009195665,Ophpar:0.0000009955):0.0000022343,Cyafoa:0.0000009955):0.0000024644,Ophven:0.0000009955):0.0000094774,Cunlon:0.0000009955):0.0000020318,Ophhet:0.0000027545):0.0028383617):0.0009367828,((((Trecap:0.0000009955,(Tremac:0.0000009955,(Trenig:0.0000009955,Tresti:0.0000009955):0.0000009955):0.0000027596):0.0000028018,Tremar:0.0009386952):0.0009368408,Trezeb:0.0000023965):0.0009390362,Treuni:0.0018801496):0.0028352490):0.0000024977,((((((Cypcol:0.0000009955,((Cypdwj:0.0000009955,(Cypkan:0.0000009955,Cyplep:0.0000009955):0.0000010340):0.0000029138,Cypmic:0.0000009955):0.0023710218):0.0000019890,Cypzon:0.0000009955):0.0000012142,Cyppav:0.0000009955):0.0001269463,Cypkib:0.0000029285):0.0012531800,(((Pcybri:0.0009392831,PcybrN:0.0009422005):0.0009357141,Pcytem:0.0000009955):0.0000027844,Pcynig:0.0000023014):0.0018761696):0.0018844662,((((Neobri:0.0000027489,Neosav:0.0018849147):0.0018920095,NeogrM:0.0009504048):0.0000012843,Neokom:0.0000009955):0.0009283903,Neogra:0.0000027129):0.0009406946):0.0000028130):0.0000026795,((BenhoM:0.0000009955,((((Benhor:0.0000009955,Boumic:0.0009314730):0.0000053383,((Juldic:0.0000009955,(Neosex:0.0009419526,Neotre:0.0000025287):0.0018836460):0.0000021534,(Julreg:0.0000009955,Neowal:0.0009398038):0.0000009955):0.0000027192):0.0000023239,Bentri:0.0000009955):0.0000009955,((((Erecya:0.0028282118,((Eremar:0.0000024147,(Spaery:0.0000009955,Spamar:0.0000009955):0.0000027349):0.0009376201,Tanirs:0.0000027673):0.0000027805):0.0028541372,(Neohel:0.0000009955,Neospl:0.0000009955):0.0028326310):0.0009384006,(Neomar:0.0000009955,Neopul:0.0000009955):0.0000027067):0.0000027379,Julunt:0.0009375845):0.0000025995):0.0000009955):0.0000021873,Benmel:0.0000009955):0.0000009955):0.0000009955,((Chabif:0.0009369924,((((((((((((((Chacya:0.0028843636,Chapop:0.0000009955):0.0009380447,Julorn:0.0009599089):0.0000025243,Jultra:0.0000009955):0.0009238325,Neocyl:0.0009370231):0.0000023221,(Neomux:0.0018854177,Neopro:0.0009371674):0.0000009955):0.0000009955,Neobue:0.0000009955):0.0000023429,(Chando:0.0000009955,Neobif:0.0000009955):0.0000011658):0.0000010059,Neocyg:0.0000009955):0.0009322099,Neoobs:0.0000009955):0.0000014117,Telvit:0.0000009955):0.0000024686,Telbif:0.0000024733):0.0000026282,Telshe:0.0000009955):0.0009322692,Telbra:0.0000022072):0.0000022501,Lamtig:0.0009458540):0.0000023952):0.0000027469,((((((Hapmic:0.0018878418,Plepar:0.0018803818):0.0009370645,Plemul:0.0018769708):0.0000028136,(Plestr:0.0000009955,Xchhec:0.0000021816):0.0000024514):0.0009368837,(Perecc:0.0000026386,Pleela:0.0000009955):0.0000021205):0.0000027551,Permic:0.0018772682):0.0009368874,((Lepcun:0.0009380311,(((Neochi:0.0000009955,((Neochr:0.0018786969,Neotet:0.0000019619):0.0018790943,Neoese:0.0000025944):0.0000022072):0.0000022580,((((Neocra:0.0028511155,Neooli:0.0009361442):0.0009413109,NeofaM:0.0018792102):0.0000021154,((((Neomod:0.0000009955,Neopet:0.0000009955):0.0000009955,Neomon:0.0009407501):0.0000026657,(Neotoa:0.0000027267,Varmoo:0.0000027375):0.0009409310):0.0009371350,Tellon:0.0009371399):0.0000025604):0.0000009955,Neofal:0.0000009955):0.0000009955):0.0000009955,(((((Neodev:0.0018785807,TeldhN:0.0000027039):0.0000025093,TeldhT:0.0000009955):0.0000023318,TeldhS:0.0000009955):0.0009468786,Telluf:0.0028462064):0.0009202048,TelteS:0.0009434536):0.0000089140):0.0000028874):0.0009348304,Telbri:0.0000009955):0.0000022170):0.0000027073):0.0000009955):0.0000009955):0.0000022172):0.0000020223,((Neobre:0.0000027379,Neocal:0.0000027963):0.0000027878,NeobrM:0.0000021237):0.0047185258):0.0017607928,((((((Batfas:0.0000009955,Batfer:0.0000009955):0.0000009955,Batleo:0.0000009955):0.0000025485,(Batgra:0.0009510390,Batmin:0.0038378679):0.0000014976):0.0000009955,Batvit:0.0000009955):0.0000010232,Bathor:0.0009502601):0.0000023025,(Hemste:0.0000025364,HemstZ:0.0000021180):0.0146759617):0.0067852628);
```
