## Supplementary Data 4 for "Nonapeptide molecular evolution during the adaptive radiation of Tanganyika cichlids": aln_VTR2Bb.tr1_aa.fa.bionj

```
(((((Tromoo:-0.00001074,(((((((((((((((((Trobri:-0.00000186,(Pscbab:0.00000003,(Petkas:-0.00088262,(Petiko:0.00000050,(Petfas:-0.00000887,Intloo:0.00000987):0.00000937):0.00088312):0.00088359):0.00000280):0.00000435,Loblab:-0.00000150):0.00000279,Pscple:-0.00000030):0.00000108,(Pscmar:-0.00000956,Gnapfe:0.00259446):0.00000978):0.00000022,Pscmrg:0.00000044):0.00000021,Peteph:0.00000028):0.00000013,Petgia:0.00000041):0.00000023,(Petkip:-0.00007528,(Ctehor:0.00232857,Orenil:0.00801773):0.00020229):0.00007553):0.00000015,Psccur:0.00000040):0.00000296,Pethor:-0.00000247):0.00000304,Petpol:0.00000043):0.00000010,Simdia:0.00000041):0.00000125,Limdar:-0.00000075):0.00000125,(Pettre:0.00516504,Arcstr:-0.00003584):0.00003634):0.00000261,Petfam:-0.00000211):0.00000261,Petmac:0.00000050):0.00000144,Petrai:-0.00000094):0.00001269):0.00240850,((HplspC:0.00000050,((Hplkil:0.00256773,Astpal:0.00253457):0.00258079,Astfla:-0.00001156):0.00001206):0.00043436,Astbur:0.00212384):0.00201590):0.00009691,(((((Tanirs:0.00256829,Erecya:-0.00002339):0.00255617,(Spamar:0.00001759,Spaery:-0.00001659):0.00514311):0.00001605,Eremar:0.00000550):0.00382866,Hapmic:-0.00124631):0.00003046,(Plestr:-0.00003523,Pleela:0.00003623):0.00125208):0.00111914):0.00009721,(Trioto:0.00000050,((((((Trezeb:0.00770629,(((Tresti:-0.00133646,(Tremar:0.00521387,Trecap:0.00252383):0.00138063):0.00138694,Tremac:-0.00004948):0.00005643,Trenig:0.00255735):0.00522352):0.00428714,Treuni:0.00587630):0.00602455,Ctepol:0.01026496):0.00176907,(Pcytem:0.00000339,Pcynig:-0.00000239):0.00163072):0.00083409,(Permic:-0.00151149,(((Ortuvi:0.00021329,Ortmaz:-0.00021229):0.00021279,Ortred:0.00000050):0.00953783,((HemstZ:0.00003794,Hemste:0.00252736):0.00663985,((Batvit:-0.00001246,(((Batmin:0.00406459,(Batleo:0.00263695,Bathor:-0.00006035):0.00120036):0.00039353,Batfas:-0.00103343):0.00104228,Batgra:-0.00000785):0.00002130):0.00008252,Batfer:-0.00006906):0.00133323):0.00794208):0.00126743):0.00141647):0.00009552,(Thobra:0.00000050,((Tchdha:0.00257430,(Hplvan:0.00773808,Gnaper:-0.00003838):0.00002517):0.00001370,((((Psephi:0.01055492,((((((Ophwhi:0.00255476,(Ophpar:-0.00000857,((Ophnas:-0.00000105,(Lesper:0.00002154,EctspN:-0.00002054):0.00002259):0.00000181,Cyafoa:0.00000024):0.00000921):0.00001561):0.00000462,Cunlon:-0.00001066):0.00001116,Cyafur:0.00000049):0.00043256,Ectdes:-0.00043206):0.00138190,Auldew:-0.00094885):0.00219372,Carsch:0.00131343):0.00120759):0.00101465,(Calple:-0.00004061,(Calmel:0.00129239,Calmac:-0.00129139):0.00133300):0.01146196):0.00137086,Lchaur:-0.00025431):0.00025481,(Plepar:0.00000050,(Plemul:0.00000050,(Perecc:0.00000050,(PcybrN:0.00000050,((Pcybri:0.00111142,Cypmic:-0.00111042):0.00111092,((Gwcchr:0.00128964,Gwcbel:-0.00128864):0.00128914,(Cypzon:0.00000050,(Cyppav:0.00000050,(Cyplep:0.00000050,(Cypkib:0.00000050,((Cypkan:0.00355375,Cypdwj:-0.00355275):0.00355325,(Cypcol:0.00000050,(Cteben:0.00000050,(Cphfro:-0.00127835,Cphfr5:0.00127935):0.00127885):0.00000000):0.00000000):-0.00000000):0.00000000):-0.00000000):0.00000000):0.00000000):-0.00000000):0.00000000):0.00000000):-0.00000000):0.00000000):0.00000000):-0.00000000):-0.00000000):0.00000000):-0.00000000):0.00000000):0.00000000,(((((((((((((((((((((Varmoo:-0.00001526,Neotoa:0.00513216):0.00003345,Neosex:-0.00001720):0.00001770,Neotre:0.00000050):0.00001083,(Neofas:-0.00004839,(Lammel:0.00512269,((Altshe:-0.00116312,Altcal:0.00116412):0.00113860,Altcom:0.00002552):0.00005883):0.00001518):0.00258215):0.00013857,((Neowal:-0.00121914,Neofal:0.00122014):0.00122674,Neochi:-0.00000659):0.00241411):0.00107619,(((NeoveB:0.00000050,(LamorC:-0.00005975,Lamkun:0.00262805):0.00006025):0.00004648,(Lamsig:0.00535925,Lamlap:-0.00016885):0.00267656):0.00003073,(LamorS:-0.00125005,Lamorn:0.00125105):0.00117512):0.00142694):0.00057995,Neooli:-0.00063981):0.00062128,((((((((Neosim:0.00016935,Neomul:0.00492835):0.00138346,Lamlem:0.00106697):0.00140497,Neople:-0.00004962):0.00003777,(Neolou:0.00257010,((NeocaK:0.00254999,Lepelo:0.00514961):0.00001145,Lamcal:0.00254035):0.00001138):0.00000304):0.00001436,Leppro:-0.00000151):0.00000960,Neomee:-0.00000708):0.00000960,Lepatt:-0.00000151):0.00000201,Lepken:0.00000050):0.00001903):0.00002129,(((Neopul:0.00255135,Neobri:0.00001605):0.00506779,Neokom:-0.00249322):0.00128513,Neocau:0.00377229):0.00120633):0.00002505,Lepkam:-0.00002228):0.00004922,(Lamspe:0.00000050,Lamoce:0.00000050):0.00252197):0.00120088,LepmeK:-0.00122625):0.00122675,(((((((((((((Telvit:-0.00129154,Tellon:0.00129254):0.00128604,((Telluf:-0.00000890,((((TeldhS:-0.00000608,Telbif:0.00512868):0.00001160,Neobif:-0.00000452):0.00000502,Neocyl:0.00000050):0.00000106,(TeldhN:-0.00128101,(Telbra:-0.00008135,Neodev:0.00008235):0.00136336):0.00128045):0.00001046):0.00001059,Chapop:-0.00000069):0.00000718):0.00001386,TelteS:-0.00000736):0.00122024,((Jultra:0.00113988,Julorn:-0.00113888):0.00242379,Julkom:-0.00128391):0.00007203):0.00121143,(((TeldhT:-0.00000908,(Telbri:-0.00022776,(Julunt:0.00089583,JulmaN:-0.00089483):0.00112360):0.00023784):0.00001055,Neonve:-0.00000047):0.00000636,((Neopec:0.00000050,(Neolon:-0.00005431,(NeofuU:0.00000050,Neofur:0.00000050):0.00514951):0.00005481):0.00236957,Neoobs:-0.00236907):0.00236417):0.00000635):0.00000330,(NeogrM:0.00125080,NeofaM:-0.00124980):0.00124795):0.00000239,((((Neotet:0.00254973,(Neopro:0.00255414,Lepcun:0.00254906):0.00000002):0.00000003,(Neomon:0.00000050,Neoese:0.00000050):0.00255002):0.00000005,(Neopet:0.00000050,(Neomod:-0.00000596,Neochr:0.00255876):0.00000646):0.00257506):0.00000698,Neocra:-0.00000127):0.00000172):0.00000023,(Neocal:-0.00129825,(NeobrM:-0.00001079,Neobre:0.00001179):0.00131003):0.00129852):0.00000106,Neonig:-0.00000050):0.00000121,Telshe:0.00000029):0.00000039,(Neotim:0.00629152,Julreg:-0.00117262):0.00117283):0.00000177,Chando:-0.00000113):0.00000163,Neogra:0.00000050):-0.00000000):0.00000198,JulmaS:-0.00000148):0.00000238,Chabri:0.00000010):0.00000056,Neospl:0.00000026):0.00000286,Chabif:-0.00000227):0.00000277,Juldic:0.00000050):0.00003150,(Julmrk:-0.00130474,Chacya:0.00130574):0.00127374):0.00132688,(((Bentri:-0.00001345,Benhor:0.00259685):0.00001542,BenhoM:-0.00000097):0.00000916,Benmel:-0.00000719):0.00129360):0.00128703,((((Regcal:0.00001038,Baicen:-0.00000938):0.00256376,Cphgib:0.00255902):0.00000497,Gralem:0.00257383):0.00000068,Lchabe:-0.00001287):0.00000172):0.00001165,(((((((((((((Xensun:-0.00145380,XenpaK:0.00657090):0.00142525,Xenorn:0.00002955):0.00005003,Xenpap:-0.00002048):0.00012402,(XenspN:0.00000050,Xenspi:0.00000050):0.00243086):0.00012868,Mdcrot:0.00486904):0.00103647,XenniS:-0.00123548):0.00123344,Asplep:0.00515465):0.00002150,Xennas:-0.00001846):0.00006283,Xenlon:0.00251223):0.00001595,(((((Xensim:0.00000442,Enamel:-0.00000342):0.00001837,Mdcten:-0.00001395):0.00002933,Xenbat:-0.00001438):0.00001488,Xenbou:0.00000050):0.00124134,Xenkil:-0.00124084):0.00118287):0.00136653,Xencau:-0.00130756):0.00286122,Xensin:0.00102523):0.00509189,Boumic:-0.00112458):0.00112508);
```
