## Supplementary Data 4 for "Nonapeptide molecular evolution during the adaptive radiation of Tanganyika cichlids": aln_VTR2Bb.tr1_aa.fa.ckp

```
--- # IQ-TREE Checkpoint ver >= 1.6
CandidateSet:
 00: -2445.04850787 (0:0.0078812376,((((((((((((((((((((((((((((((1:0.0025742504,3:0.0000010000):2.588038273e-06,(2:0.0000010000,115:0.0000010000):1e-06):1e-06,79:0.0051560440):0.002574624659,(102:0.0000022645,135:0.0025726689):0.005149792388):2.22241604e-06,(((((107:0.0000010000,113:0.0000010000):1e-06,144:0.0000010000):0.005168509512,141:0.0051503395):1e-06,207:0.0000010000):1e-06,(136:0.0000010000,142:0.0000010000):1e-06):2.282394339e-06):1.065847082e-06,130:0.0000010000):2.255692278e-06,120:0.0000010000):0.002574232629,94:0.0000010000):1e-06,(88:0.0000010000,(92:0.0000010000,(104:0.0025857427,122:0.0026058913):1e-06):1e-06):1e-06):1e-06,(106:0.0051806621,133:0.0000010000):1e-06):1e-06,(((75:0.0025786806,(80:0.0000010000,85:0.0000010000):0.002575201061):2.204397987e-06,(((76:0.0026041664,(77:0.0000024529,84:0.0052373808):0.002588284718):2.61790714e-06,(81:0.0000010000,143:0.0000010000):1e-06):2.276797774e-06,(82:0.0000022118,83:0.0000024148):0.002594663665):0.002590934922):1e-06,((78:0.0000023899,(126:0.0034390259,137:0.0020810407):0.002290432346):0.002581556653,90:0.0051845874):2.210879835e-06):2.2007775e-06):1e-06,91:0.0000010000):2.269169364e-06,123:0.0000022813):0.002586165063,((101:0.0000022815,103:0.0000022811):0.005271582236,139:0.0025787731):2.326423838e-06):1e-06,((((((((27:0.0000010000,(69:0.0000010000,89:0.0025773509):1e-06):1e-06,28:0.0000010000):1e-06,105:0.0000010000):1e-06,(118:0.0000010000,190:0.0000010000):1e-06):1e-06,((29:0.0025851055,114:0.0000010000):1e-06,(67:0.0000010000,193:0.0000010000):1e-06):1e-06):1e-06,(129:0.0000010000,140:0.0077705677):1e-06):2.042123311e-06,(109:0.0000010000,119:0.0024695342):0.0001130526281):1e-06,(72:0.0000010000,187:0.0000010000):1e-06):1e-06):2.213104949e-06,(30:0.0000010000,((112:0.0000010000,125:0.0000010000):0.002583872726,134:0.0025807041):1e-06):1e-06):1e-06,((66:0.0000010000,(((68:0.0000010000,74:0.0000010000):1e-06,((111:0.0000010000,186:0.0000010000):0.002579268891,((116:0.0000022659,117:0.0000022659):0.005144756353,(121:0.0000010000,131:0.0000010000):2.913944505e-06):0.002570105785):1e-06):0.002578457892,93:0.0000010000):1e-06):1e-06,138:0.0000010000):1e-06):2.203459149e-06,(((((31:0.0000021591,(188:0.0000010000,189:0.0000010000):1e-06):1e-06,(100:0.0000010000,110:0.0000010000):1e-06):1e-06,((((71:0.0000026995,73:0.0000029431):0.002582839292,192:0.0000010000):2.244056021e-06,(191:0.0025327088,195:0.0000010000):5.718097966e-05):1e-06,194:0.0000010000):1e-06):2.264044005e-06,185:0.0051728186):0.002582733955,128:0.0000010000):2.12608638e-06):2.088926865e-06,((70:0.0000010000,127:0.0000010000):1e-06,(108:0.0025834723,(124:0.0000010000,132:0.0000010000):1e-06):0.002582493738):1e-06):0.00258163061,34:0.0025882001):2.100798834e-06,155:0.0000010000):1e-06,(((((((((18:0.0000010000,20:0.0000010000):1e-06,21:0.0000010000):2.227347278e-06,19:0.0026368874):0.002627244574,170:0.0000010000):2.192025265e-06,((47:0.0000010000,48:0.0000010000):1e-06,152:0.0000010000):1e-06):1e-06,(35:0.0000010000,64:0.0078143285):1e-06):1e-06,54:0.0000010000):1e-06,((22:0.0000010000,151:0.0026380256):1e-06,(57:0.0000010000,(59:0.0000010000,(153:0.0000010000,154:0.0000010000):0.002635891821):1e-06):1e-06):1e-06):1e-06,((58:0.0025915780,196:0.0000010000):1e-06,86:0.0000010000):1e-06):1e-06):1e-06,(((((9:0.0000010000,((((((38:0.0000010000,40:0.0000010000):1e-06,49:0.0000010000):1e-06,147:0.0025842444):1e-06,(50:0.0000010000,95:0.0000010000):1e-06):1e-06,146:0.0000010000):1e-06,145:0.0000010000):1e-06):1e-06,39:0.0000010000):0.002589547029,26:0.0000023283):0.002586528825,((23:0.0000010000,24:0.0025814886):1.30996542e-06,25:0.0000010000):0.01053410199):0.002600042933,(((10:0.0000010000,179:0.0000010000):0.002584297028,(((41:0.0000010000,((42:0.0000010000,43:0.0075320863):1e-06,45:0.0000010000):1e-06):0.0002541087993,156:0.0000010000):1e-06,46:0.0000010000):1e-06):2.213485316e-06,(32:0.0025854252,33:0.0000010000):1.6279667e-06):2.2134871e-06):1e-06):1e-06,(((((52:0.0000021873,183:0.0025706073):0.002569853618,(181:0.0000010000,182:0.0000010000):0.005136801628):2.686420185e-06,53:0.0000022208):0.004505587693,(169:0.0000010000,172:0.0000010000):0.002020516801):0.001196422463,171:0.0000010000):4.34758288e-05):2.198211993e-06,((((((4:0.0000010000,96:0.0000010000):1e-06,(36:0.0026008210,(55:0.0026195163,((((((((((((((((((((65:0.0000010000,159:0.0000010000):1e-06,162:0.0000010000):0.002488642143,160:0.0000010000):1.354915791e-06,166:0.0000010000):2.036275467e-06,174:0.0000010000):2.061847515e-06,97:0.0000010000):1.020206615e-06,180:0.0000010000):1.300143611e-06,175:0.0000010000):2.117654803e-06,177:0.0000010000):1.115251558e-06,206:0.0000010000):2.377355358e-06,164:0.0000010000):1e-06,157:0.0000010000):1e-06,205:0.0000010000):1.189971684e-06,167:0.0000010000):2.00759141e-06,173:0.0000010000):1e-06,161:0.0000010000):1e-06,176:0.0000010000):1e-06,163:0.0000010000):1e-06,165:0.0000010000):1e-06,158:0.0000010000):7.35642008e-05):1e-06):1e-06):2.246903436e-06,168:0.0051938863):0.002585058641,178:0.0131424268):1e-06,87:0.0000010000):1e-06,((((((((5:0.0051576995,212:0.0025708954):1e-06,(((((98:0.0051420080,(220:0.0000010000,221:0.0000010000):0.002559382136):1e-06,217:0.0000010000):2.234166542e-06,215:0.0000010000):1e-06,(216:0.0077657669,222:0.0000010000):1e-06):0.002381422447,214:0.0000010000):0.0001849346278):1e-06,213:0.0000010000):1e-06,((((51:0.0000010000,209:0.0000010000):1e-06,((99:0.0000010000,208:0.0000010000):2.954446162e-06,218:0.0000010000):1e-06):1e-06,219:0.0000010000):0.002387546628,211:0.0000010000):0.0001802733824):2.642720842e-06,210:0.0000010000):0.0104020904,(37:0.0105199584,(((((197:0.0026100062,199:0.0052200199):2.258357766e-06,201:0.0000010000):0.005238797482,(198:0.0000010000,200:0.0025980232):0.002602467549):2.525322999e-06,203:0.0104612818):0.003317912123,202:0.0080703928):0.009130094895):0.003251469467):1e-06,(44:0.0000010000,184:0.0026003337):2.122373895e-06):1e-06,204:0.0000010000):1e-06):1e-06):2.039958603e-06,56:0.0025903480):0.002584900188,(8:0.0025756061,62:0.0025894404):0.002594237602):2.822430248e-06,63:0.0000010000):1e-06,7:0.0000010000):0.002589200142,6:0.0000029500):0.002580732662,((((11:0.0000010000,16:0.0052973683):2.740662207e-06,((12:0.0000010000,13:0.0000010000):2.287248201e-06,((14:0.0000010000,15:0.0026237517):1e-06,17:0.0000010000):1e-06):1e-06):0.002624738007,(60:0.0025898364,61:0.0000029484):0.005255878893):0.01045272605,((148:0.0000010000,149:0.0000010000):2.385827987e-06,150:0.0000010000):0.01058522116):2.488018106e-06);
 01: -2445.05160186 (0:0.0078843313,((((((((((((((((((((((((((((((((1:0.0025745888,3:0.0000010000):2.588038273e-06,(2:0.0000010000,115:0.0000010000):1e-06):1e-06,79:0.0051567482):0.002574945387,(((((102:0.0000022645,135:0.0025729299):0.005150285878,141:0.0051511286):2.23198309e-06,((107:0.0000010000,113:0.0000010000):1e-06,144:0.0000010000):0.005169347218):1e-06,207:0.0000010000):2.282394339e-06,(136:0.0000010000,142:0.0000010000):1e-06):2.230206158e-06):2.22241604e-06,130:0.0000010000):0.002573727917,120:0.0000010000):2.023235026e-06,((78:0.0000020488,(126:0.0034400189,137:0.0020808167):0.002290402131):0.002581474925,90:0.0051843906):2.230660564e-06):2.232206067e-06,((75:0.0025787334,(80:0.0000010000,85:0.0000010000):0.002575268966):2.204397987e-06,(((76:0.0026042852,(77:0.0000024529,84:0.0052377187):0.002588418527):2.61790714e-06,(81:0.0000010000,143:0.0000010000):1e-06):2.276797774e-06,(82:0.0000022118,83:0.0000024148):0.002594765957):0.00259102048):1e-06):2.2007775e-06,94:0.0000010000):2.269169364e-06,(((88:0.0000010000,92:0.0000010000):1e-06,(104:0.0025860227,122:0.0026061912):1e-06):1e-06,((91:0.0000010000,106:0.0051811545):1e-06,133:0.0000010000):1e-06):1e-06):1e-06,123:0.0000022813):0.002586145444,((101:0.0000022815,103:0.0000022811):0.005271488535,139:0.0025786769):2.326423838e-06):1e-06,(((27:0.0000010000,69:0.0000010000):1e-06,(28:0.0000010000,(89:0.0025771960,105:0.0000010000):1e-06):1e-06):1e-06,((((((29:0.0025849122,114:0.0000010000):1e-06,(109:0.0000010000,119:0.0024174728):0.0001654426001):1e-06,193:0.0000010000):1e-06,(129:0.0000010000,140:0.0077717944):1e-06):2.042123311e-06,(67:0.0000010000,190:0.0000010000):1e-06):1e-06,118:0.0000010000):1e-06):1e-06):1e-06,72:0.0000010000):1e-06,((((((31:0.0000021591,(188:0.0000010000,189:0.0000010000):1e-06):1e-06,((((71:0.0000027720,73:0.0000020005):0.002582427319,(191:0.0025426447,195:0.0000010000):4.768411571e-05):2.228235628e-06,192:0.0000022567):1e-06,194:0.0000010000):1e-06):1e-06,(100:0.0000010000,110:0.0000010000):1e-06):2.264044005e-06,185:0.0051739284):0.002496127602,128:0.0000010000):2.280671307e-06,187:0.0000010000):8.593168073e-05):2.203459149e-06,((112:0.0000010000,125:0.0000010000):0.00258357207,134:0.0025803894):2.23416114e-06):1e-06,((66:0.0000010000,((68:0.0000010000,74:0.0000010000):1e-06,((111:0.0000010000,186:0.0000010000):0.002578861158,((116:0.0000022659,117:0.0000022659):0.005145662724,(121:0.0000010000,131:0.0000010000):2.127352046e-06):0.002570685492):2.27092342e-06):0.002579044881):1e-06,93:0.0000010000):1e-06):1e-06,138:0.0000010000):1e-06,(70:0.0000010000,127:0.0000010000):1e-06):2.088926865e-06,(30:0.0000010000,((108:0.0025839572,124:0.0000010000):1e-06,132:0.0000010000):0.002583087417):1e-06):0.002582232979,(58:0.0025921406,155:0.0000010000):1e-06):2.100798834e-06,34:0.0025888272):1e-06,86:0.0000010000):1e-06,196:0.0000010000):1e-06,((((((((18:0.0000010000,20:0.0000010000):1e-06,21:0.0000010000):2.227347278e-06,19:0.0026375382):0.002627900027,170:0.0000010000):2.192025265e-06,(47:0.0000010000,(48:0.0000010000,152:0.0000010000):1e-06):1e-06):1e-06,(35:0.0000010000,64:0.0078162411):1e-06):1e-06,((22:0.0000010000,(151:0.0026376712,(153:0.0000010000,154:0.0000010000):0.002636518748):1e-06):1e-06,59:0.0000010000):1e-06):1e-06,57:0.0000010000):1e-06):1e-06,54:0.0000010000):1e-06,((((((9:0.0000010000,((((((38:0.0000010000,40:0.0000010000):1e-06,49:0.0000010000):1e-06,147:0.0025849394):1e-06,50:0.0000010000):1e-06,95:0.0000010000):1e-06,146:0.0000010000):1e-06):1e-06,39:0.0000010000):1e-06,145:0.0000010000):0.00259024759,26:0.0000023283):0.002587084947,((23:0.0000010000,24:0.0025806068):2.782075108e-06,25:0.0000010000):0.0105365132):0.002600614893,((((52:0.0000021873,183:0.0025717005):0.002570931207,(53:0.0000022208,(181:0.0000010000,182:0.0000010000):0.005138863485):2.228763836e-06):0.004508291346,(169:0.0000010000,172:0.0000010000):0.002020235047):1.855850077e-06,171:0.0000023055):0.001236034798):1e-06):1e-06,(((10:0.0000010000,179:0.0000010000):0.002585074816,(32:0.0025853326,33:0.0000010000):2.500080988e-06):2.213485316e-06,((((41:0.0000010000,(42:0.0000010000,43:0.0076192153):1e-06):1e-06,45:0.0000010000):0.0001692080505,46:0.0000010000):1e-06,156:0.0000010000):1e-06):2.2134871e-06):2.198211993e-06,(((((((((4:0.0000010000,96:0.0000010000):1e-06,(((36:0.0026024916,(55:0.0026212005,((((((((((((((((((65:0.0000010000,(159:0.0000010000,162:0.0000010000):1e-06):0.002538328275,160:0.0000010000):1.354915791e-06,166:0.0000010000):2.036275467e-06,97:0.0000010000):2.061847515e-06,174:0.0000010000):2.169702049e-06,180:0.0000010000):1.300143611e-06,175:0.0000010000):1.007522675e-06,177:0.0000010000):1.115251558e-06,206:0.0000010000):1e-06,157:0.0000010000):3.714701918e-06,164:0.0000010000):4.25345149e-06,167:0.0000010000):1.189971684e-06,205:0.0000010000):2.00759141e-06,173:0.0000010000):1e-06,161:0.0000010000):1e-06,165:0.0000010000):1e-06,176:0.0000010000):1.89406357e-05,163:0.0000010000):3.738321679e-06):1e-06):2.2362989e-06,158:0.0000010000):1e-06,168:0.0051970488):2.246903436e-06):0.002586641954,(44:0.0000010000,178:0.0131505457):1e-06):1e-06,204:0.0000010000):1e-06,87:0.0000010000):2.122373895e-06,(37:0.0105261970,(((((197:0.0026108605,199:0.0052217444):2.258357766e-06,201:0.0000010000):0.005240529768,(198:0.0000010000,200:0.0025988321):0.002603220922):2.792197394e-06,203:0.0104664761):0.003319068156,202:0.0080747805):0.009133458028):0.003251307535):1e-06,((5:0.0051599717,212:0.0025719776):1e-06,((((((((51:0.0000010000,(99:0.0000010000,218:0.0000010000):2.954446162e-06):1e-06,209:0.0000010000):1e-06,208:0.0000010000):1e-06,219:0.0000010000):0.002329882137,211:0.0000010000):0.0002389074523,210:0.0000010000):2.642720842e-06,((((98:0.0051445020,222:0.0000010000):1e-06,((216:0.0077697063,217:0.0000010000):2.260658125e-06,(220:0.0000029207,221:0.0000010000):0.002560631006):2.234166542e-06):1e-06,215:0.0000010000):0.002510012753,214:0.0000010000):5.75740973e-05):1e-06,213:0.0000010000):1e-06):0.01040706396):1e-06,184:0.0026012076):1e-06,56:0.0025918763):2.039958603e-06):0.002586459897,(8:0.0025773961,62:0.0025912420):0.002595905526):2.822430248e-06,(7:0.0000010000,63:0.0000010000):1e-06):0.002591111982,6:0.0000020047):0.002582617333,(((11:0.0000010000,(12:0.0000010000,((13:0.0000010000,(14:0.0000010000,(15:0.0026246243,17:0.0000010000):1e-06):1e-06):2.287248201e-06,16:0.0052991296):2.740662207e-06):1e-06):0.002625571213,(60:0.0025906493,61:0.0000029484):0.005257587437):0.0104555926,((148:0.0000010000,150:0.0000010000):2.385827987e-06,149:0.0000010000):0.0105894496):2.50829535e-06);
 02: -2445.05245833 (0:0.0078824711,((((((((((((((((((((((((((((((1:0.0025749593,3:0.0000010000):2.277913399e-06,(2:0.0000010000,115:0.0000010000):1e-06):1e-06,79:0.0051568881):0.00257569074,((((107:0.0000010000,(113:0.0000010000,144:0.0000010000):1e-06):0.005169564042,207:0.0000010000):1e-06,141:0.0051513096):1e-06,(136:0.0000010000,142:0.0000010000):1e-06):2.282394339e-06):2.22241604e-06,(102:0.0000023339,135:0.0025730551):0.005150596096):2.351751091e-06,130:0.0000010000):0.002576369653,(((((75:0.0025793979,(((((76:0.0026043967,(77:0.0000026537,84:0.0052380158):0.002588547425):2.226101637e-06,(82:0.0000022118,83:0.0000024148):0.002595463322):2.276797774e-06,(81:0.0000010000,143:0.0000010000):1e-06):0.002591715219,(78:0.0000023899,(126:0.0034395940,137:0.0020810125):0.002289800228):0.002582205492):2.210879835e-06,90:0.0051845925):1e-06):2.204397987e-06,(80:0.0000010000,85:0.0000010000):0.002575965568):2.2007775e-06,88:0.0000010000):1e-06,94:0.0000010000):1e-06,((92:0.0000010000,122:0.0026068691):1e-06,104:0.0025866731):1e-06):2.256461245e-06):1e-06,133:0.0000010000):1e-06,(91:0.0000010000,123:0.0000022813):1e-06):1e-06,(106:0.0051799926,120:0.0000010000):2.269169364e-06):0.002586807129,(((((((((((((27:0.0000010000,105:0.0000010000):1e-06,89:0.0025778176):1e-06,69:0.0000010000):1e-06,28:0.0000010000):1e-06,29:0.0025855542):1e-06,190:0.0000010000):1e-06,(67:0.0000010000,193:0.0000010000):1e-06):1e-06,118:0.0000010000):1e-06,(72:0.0000010000,((129:0.0000010000,140:0.0077709493):1e-06,187:0.0000010000):2.042123311e-06):1e-06):1e-06,114:0.0000010000):1e-06,(109:0.0000010000,119:0.0024823183):0.0001006372763):1e-06,139:0.0025793288):1e-06,(101:0.0000022815,103:0.0000022811):0.005271402633):2.326423838e-06):2.213104949e-06,((68:0.0000010000,74:0.0000010000):2.114970237e-06,((111:0.0000022689,186:0.0000010000):0.002578711206,(((116:0.0000026553,117:0.0000022792):0.005145418171,121:0.0000010000):2.092437493e-06,131:0.0000010000):0.002571278732):2.260246356e-06):0.002579617311):2.523519498e-06,93:0.0000025712):1e-06,(30:0.0000010000,((112:0.0000010000,125:0.0000010000):0.002583455436,134:0.0025802712):1e-06):1e-06):1e-06,66:0.0000010000):1e-06,((108:0.0025838035,(124:0.0000010000,132:0.0000010000):1e-06):0.002582933917,127:0.0000010000):1e-06):2.203459149e-06,138:0.0000010000):1e-06,70:0.0000010000):2.088926865e-06,(((((31:0.0000021591,(188:0.0000010000,189:0.0000010000):1e-06):1e-06,((((71:0.0000026995,73:0.0000029431):0.002582322644,192:0.0000010000):2.244056021e-06,(191:0.0025456113,195:0.0000010000):4.461729259e-05):1e-06,194:0.0000010000):1e-06):1e-06,(100:0.0000010000,110:0.0000010000):1e-06):2.264044005e-06,185:0.0051737119):0.002458564342,128:0.0000010000):0.0001256138979):0.002582068454,34:0.0025886355):2.100798834e-06,((32:0.0025479089,33:0.0000010000):3.950600017e-05,155:0.0000010000):1e-06):1e-06,(((((((9:0.0000010000,(39:0.0000010000,145:0.0000010000):1e-06):1e-06,(((38:0.0000010000,(49:0.0000010000,50:0.0000010000):1e-06):1e-06,40:0.0000010000):1e-06,(95:0.0000010000,147:0.0025847020):1e-06):1e-06):1e-06,146:0.0000010000):0.00259000882,26:0.0000023283):0.002586885842,((23:0.0000010000,24:0.0025808356):2.327143732e-06,25:0.0000010000):0.01053561005):0.002600454285,(10:0.0000010000,179:0.0000010000):0.002584781196):2.235824144e-06,((((41:0.0000010000,(43:0.0074677068,45:0.0000010000):1e-06):1e-06,42:0.0000010000):0.0003189980853,46:0.0000010000):1e-06,156:0.0000010000):1e-06):2.2134871e-06):1e-06,86:0.0000010000):1e-06,(58:0.0025920325,196:0.0000010000):1e-06):1e-06,((((((((18:0.0000010000,(20:0.0000010000,21:0.0000010000):1e-06):2.256276078e-06,19:0.0026373334):0.00262769527,170:0.0000010000):2.192025265e-06,((47:0.0000010000,48:0.0000010000):1e-06,(152:0.0000010000,(153:0.0000010000,154:0.0000010000):0.002636347454):1e-06):1e-06):1e-06,((35:0.0000010000,54:0.0000010000):1e-06,64:0.0078156478):1e-06):1e-06,57:0.0000010000):1e-06,59:0.0000010000):1e-06,((22:0.0000010000,151:0.0026384859):1e-06,56:0.0025911636):1e-06):1e-06):2.039958603e-06,((((((4:0.0000010000,(36:0.0026020309,(55:0.0026207450,(((((((((((((((((((65:0.0000010000,(159:0.0000010000,162:0.0000010000):1e-06):0.002403175814,166:0.0000010000):1.354915791e-06,160:0.0000010000):2.036275467e-06,174:0.0000010000):2.447681669e-06,175:0.0000010000):1.020206615e-06,97:0.0000010000):1.300143611e-06,206:0.0000010000):2.188769572e-06,180:0.0000010000):1.115251558e-06,164:0.0000010000):2.377355358e-06,177:0.0000010000):1e-06,205:0.0000010000):1e-06,157:0.0000010000):1.189971684e-06,173:0.0000010000):2.00759141e-06,167:0.0000010000):2.188223111e-06,163:0.0000010000):1e-06,176:0.0000010000):1e-06,161:0.0000010000):1.046223103e-06,158:0.0000010000):1e-06,165:0.0000010000):0.0001606414718):1e-06):1e-06):1e-06,96:0.0000010000):2.236551081e-06,168:0.0051942790):0.002586228149,(((((52:0.0000021873,183:0.0025721614):0.002571337485,(181:0.0000010000,182:0.0000010000):0.005137759694):2.686420185e-06,53:0.0000022208):0.004505580221,(169:0.0000010000,172:0.0000010000):0.002020400342):0.001211184902,171:0.0000010000):2.815579726e-05):1e-06,87:0.0000010000):2.865800953e-06,(((((((5:0.0051581511,212:0.0025710706):1e-06,(((((98:0.0051426885,(220:0.0000010000,221:0.0000010000):0.00255972277):2.224099483e-06,(216:0.0077666703,222:0.0000010000):1e-06):2.234166542e-06,217:0.0000010000):1e-06,215:0.0000010000):0.002480708139,214:0.0000010000):8.593993463e-05):1e-06,213:0.0000010000):1e-06,(((51:0.0000010000,(((99:0.0000010000,218:0.0000010000):2.954446162e-06,208:0.0000010000):1e-06,209:0.0000010000):1e-06):1e-06,219:0.0000010000):0.0022975018,211:0.0000010000):0.0002703581594):2.642720842e-06,210:0.0000010000):0.01040271504,(37:0.0105211940,(((((197:0.0026099301,199:0.0052199588):2.77353111e-06,201:0.0000010000):0.005238375667,(198:0.0000010000,200:0.0025978619):0.002602226407):2.543326122e-06,203:0.0104624913):0.003317587007,202:0.0080713629):0.009130858383):0.003252677029):1e-06,(44:0.0000010000,184:0.0026004247):2.122373895e-06):1e-06):1e-06):1e-06,204:0.0000010000):2.198211993e-06,178:0.0131443809):0.002585673015,((7:0.0000010000,63:0.0000010000):1e-06,(8:0.0025767270,62:0.0025905656):0.002595151449):2.822430248e-06):0.002590407693,6:0.0000029500):0.002581974929,(((((11:0.0000010000,16:0.0052980906):2.740662207e-06,((12:0.0000010000,17:0.0000010000):2.287248201e-06,13:0.0000010000):1e-06):1e-06,(14:0.0000010000,15:0.0026241178):1e-06):0.002625097354,(60:0.0025901660,61:0.0000029484):0.005256561492):0.01045348298,((148:0.0000010000,149:0.0000010000):2.385827987e-06,150:0.0000010000):0.01058677404):2.488018106e-06);
 03: -2445.05344279 (0:0.0078829268,(((((((((((((((((((((((((((((((((1:0.0025770833,115:0.0000010000):1e-06,(2:0.0000010000,3:0.0000010000):2.277913399e-06):2.228049885e-06,79:0.0051568015):0.002574962613,((107:0.0000010000,113:0.0000010000):1e-06,144:0.0000010000):0.005169472482):1e-06,((136:0.0000010000,142:0.0000010000):1e-06,207:0.0000010000):1e-06):2.433092295e-06,((102:0.0000023339,135:0.0025728574):0.005150135828,141:0.0051509702):2.22241604e-06):2.351751091e-06,130:0.0000010000):0.002575641762,122:0.0026061251):2.256461245e-06,(((((75:0.0025785661,90:0.0051841413):2.210879835e-06,((((76:0.0026041552,(77:0.0000026537,84:0.0052375008):0.002588298555):2.226101637e-06,(81:0.0000010000,143:0.0000010000):1e-06):2.276797774e-06,(82:0.0001765512,83:0.0000024148):0.00241700986):0.002590979596,((78:0.0000024775,(126:0.0034391198,137:0.0020808153):0.002290580429):0.00258137161,(80:0.0000010000,85:0.0000010000):0.002575120315):2.229894037e-06):2.145866955e-06):2.227989378e-06,94:0.0000010000):1e-06,88:0.0000010000):1e-06,(92:0.0000010000,104:0.0025859542):1e-06):1e-06):1e-06,133:0.0000010000):1e-06,91:0.0000010000):1e-06,123:0.0000022813):2.230520099e-06,(106:0.0051796398,120:0.0000010000):2.269169364e-06):0.002583800372,93:0.0000025712):2.132673191e-06,139:0.0025785992):2.234960207e-06,(((((((((27:0.0000010000,(89:0.0025770891,105:0.0000010000):1e-06):1e-06,28:0.0000010000):1e-06,(29:0.0025848223,69:0.0000010000):1e-06):1e-06,(67:0.0000010000,190:0.0000010000):1e-06):1e-06,193:0.0000010000):1e-06,(118:0.0000010000,((129:0.0000010000,140:0.0077708166):1e-06,187:0.0000010000):2.042123311e-06):1e-06):1e-06,((109:0.0000010000,119:0.0025039122):2.665953639e-06,114:0.0000010000):7.621553738e-05):1e-06,72:0.0000010000):1e-06,((68:0.0000010000,(74:0.0000010000,((111:0.0000022689,186:0.0000010000):0.00257856802,((116:0.0000026553,117:0.0000022792):0.00514537034,(121:0.0000010000,131:0.0000010000):2.092437493e-06):0.00257039551):2.260246356e-06):2.114970237e-06):0.00257874793,(101:0.0000022815,103:0.0000022811):0.005271321925):1e-06):2.003214749e-06):2.333670948e-06,((66:0.0000010000,(108:0.0025836466,(124:0.0000010000,132:0.0000010000):1e-06):0.002582922399):1e-06,127:0.0000010000):1e-06):1e-06,(30:0.0000010000,((112:0.0000010000,125:0.0000010000):0.002583440924,134:0.0025802506):1e-06):1e-06):2.203459149e-06,138:0.0000010000):1e-06,70:0.0000010000):2.209707827e-06,(((((31:0.0000021591,(188:0.0000010000,189:0.0000010000):1e-06):1e-06,(((71:0.0000026995,73:0.0000029431):0.002582314841,(192:0.0000010000,194:0.0000010000):2.363040393e-06):2.244056021e-06,(191:0.0025891207,195:0.0000010000):1e-06):1e-06):1e-06,(100:0.0000010000,110:0.0000010000):1e-06):2.264044005e-06,185:0.0051733949):2.199982589e-06,128:0.0000010000):0.002582129701):0.002582064002,34:0.0025886237):2.232194027e-06,(32:0.0025647376,33:0.0000010000):2.25419997e-05):1e-06,((((((((9:0.0000010000,(39:0.0000010000,145:0.0000010000):1e-06):1e-06,146:0.0000010000):1e-06,(38:0.0000010000,((40:0.0000010000,(95:0.0000010000,147:0.0025845151):1e-06):1e-06,50:0.0000010000):1e-06):1e-06):1e-06,49:0.0000010000):0.002589820348,26:0.0000023283):0.002587580701,((23:0.0000010000,24:0.0025815969):2.285963141e-06,25:0.0000010000):0.01053481106):0.002601136423,(10:0.0000010000,179:0.0000010000):0.002584577321):2.235824144e-06,(((((41:0.0000010000,(42:0.0000010000,43:0.0077837049):2.057686717e-06):2.788303618e-06,45:0.0000010000):1e-06,46:0.0000010000):1e-06,155:0.0000010000):1e-06,156:0.0000010000):1e-06):2.2134871e-06):1e-06,(((((((((((18:0.0000010000,(20:0.0000010000,21:0.0000010000):1e-06):2.256276078e-06,19:0.0026371530):0.002627514743,170:0.0000010000):1e-06,(((47:0.0000010000,48:0.0000010000):1e-06,(153:0.0000010000,154:0.0000010000):0.002636165331):1e-06,152:0.0000010000):1e-06):1e-06,64:0.0078156073):2.192025265e-06,54:0.0000010000):1e-06,35:0.0000010000):1e-06,57:0.0000010000):1e-06,59:0.0000010000):1e-06,((58:0.0025918484,151:0.0026382977):1e-06,196:0.0000010000):1e-06):1e-06,22:0.0000010000):1e-06):1e-06,86:0.0000010000):1e-06,(56:0.0025909708,204:0.0000010000):2.039958603e-06):1e-06,(((((((5:0.0051590553,212:0.0025715280):1e-06,(((((98:0.0051436160,(220:0.0000010000,221:0.0000010000):0.002560201947):2.224099483e-06,(216:0.0077665548,222:0.0000010000):1e-06):2.234166542e-06,217:0.0000010000):1e-06,215:0.0000010000):0.002510322358,214:0.0000010000):5.63210854e-05):1e-06,213:0.0000010000):1e-06,((((51:0.0000010000,((99:0.0000010000,218:0.0000010000):2.954446162e-06,208:0.0000010000):1e-06):1e-06,209:0.0000010000):1e-06,219:0.0000010000):2.12133877e-06,211:0.0000010000):0.002566554946):2.642720842e-06,210:0.0000010000):0.01040329256,(37:0.0105208321,(((((197:0.0026104320,199:0.0052198361):2.290067092e-06,201:0.0000010000):0.005238483728,(198:0.0000010000,200:0.0025983040):0.002602820055):2.622771182e-06,203:0.0104621872):0.003318285899,202:0.0080721241):0.009130727036):0.003252355116):1e-06,(44:0.0000010000,184:0.0026006904):2.122373895e-06):1e-06):1e-06,((((4:0.0000010000,96:0.0000010000):1e-06,((36:0.0026012693,(((((((((((((((((((65:0.0000010000,(159:0.0000010000,162:0.0000010000):1e-06):0.002360041648,97:0.0000010000):1.354915791e-06,166:0.0000010000):2.036275467e-06,175:0.0000010000):1.020206615e-06,160:0.0000010000):2.447681669e-06,206:0.0000010000):1.300143611e-06,174:0.0000010000):2.188769572e-06,177:0.0000010000):1.115251558e-06,164:0.0000010000):2.377355358e-06,180:0.0000010000):1e-06,205:0.0000010000):1e-06,157:0.0000010000):1.189971684e-06,163:0.0000010000):1.001626696e-06,173:0.0000010000):2.188223111e-06,167:0.0000010000):1e-06,176:0.0000010000):1e-06,161:0.0000010000):1.046223103e-06,165:0.0000010000):1e-06,158:0.0000010000):0.0002046998337):1e-06,55:0.0026199654):1e-06):2.236551081e-06,168:0.0051946375):0.002585448295,(((((52:0.0000021873,183:0.0025715400):0.00257071096,(181:0.0000010000,182:0.0000010000):0.005138502292):2.686420185e-06,53:0.0000022208):0.004505326919,(169:0.0000010000,172:0.0000010000):0.002020987266):0.001229737525,171:0.0000010000):1.000018577e-05):1e-06):2.865800953e-06,87:0.0000010000):2.270526237e-06,178:0.0131434480):0.002585849032,((7:0.0000010000,63:0.0000010000):1e-06,(8:0.0025768905,62:0.0025907311):0.00259532349):2.812225141e-06):0.002590569241,6:0.0000022227):0.00258212918,(((((11:0.0000010000,16:0.0052982989):2.740662207e-06,((12:0.0000010000,13:0.0000010000):2.287248201e-06,17:0.0000010000):1e-06):1e-06,(14:0.0000010000,15:0.0026242270):1e-06):0.002625209553,(60:0.0025902792,61:0.0000029484):0.005256798543):0.01045291897,((148:0.0000010000,149:0.0000010000):2.385827987e-06,150:0.0000010000):0.0105861596):2.513242097e-06);
 04: -2445.05411065 (0:0.0078817312,(((((((((((((((((((((((((((((((1:0.0025016970,3:0.0000010000):7.513556154e-05,79:0.0051563223):1e-06,(2:0.0000010000,115:0.0000010000):1e-06):0.002574729051,(((((107:0.0000010000,113:0.0000010000):1e-06,144:0.0000010000):0.005168887187,141:0.0051506465):1e-06,207:0.0000010000):1e-06,(136:0.0000010000,142:0.0000010000):1e-06):2.282394339e-06):2.22241604e-06,(102:0.0000022645,135:0.0025727046):0.005149883925):0.002519831487,120:0.0000010000):2.255692278e-06,130:0.0000010000):5.555196394e-05,((((((75:0.0025785108,(((76:0.0026040437,(77:0.0000024529,84:0.0052371831):0.002588173173):2.217528267e-06,(81:0.0000010000,143:0.0000010000):1e-06):2.276797774e-06,(82:0.0000022118,83:0.0000024148):0.00259453515):0.002590801169):2.204397987e-06,133:0.0000010000):1e-06,(((78:0.0000022629,(126:0.0034410714,137:0.0020806412):0.002286303394):0.002581171916,(80:0.0000010000,85:0.0000010000):0.002574923226):2.260037428e-06,(90:0.0051837745,106:0.0051804639):2.2007775e-06):2.210879835e-06):1e-06,91:0.0000010000):1e-06,(88:0.0000010000,(92:0.0000010000,(104:0.0025856715,122:0.0026058358):1e-06):1e-06):1e-06):1e-06,94:0.0000010000):1e-06):2.269169364e-06,123:0.0000022813):0.002585839486,139:0.0025782973):2.219783275e-06,(((((31:0.0000021591,(100:0.0000010000,110:0.0000010000):1e-06):1e-06,((((71:0.0000026995,73:0.0000029431):0.00258110307,(191:0.0025880485,195:0.0000010000):1e-06):2.244056021e-06,194:0.0000010000):2.961704165e-06,192:0.0000010000):1e-06):1e-06,(188:0.0000010000,189:0.0000010000):1e-06):2.264044005e-06,185:0.0051731213):0.002499051933,128:0.0000010000):8.4875148e-05):2.088926865e-06,((66:0.0000010000,((((68:0.0000010000,74:0.0000010000):1e-06,((111:0.0000022728,186:0.0000010000):0.002577424292,((116:0.0000022593,117:0.0000022593):0.005144792019,(121:0.0000010000,131:0.0000010000):2.913944505e-06):0.002570249138):2.004236929e-06):0.002578660939,(108:0.0025825371,(124:0.0000010000,132:0.0000010000):1e-06):0.002581679549):1e-06,93:0.0000010000):1e-06):1e-06,138:0.0000010000):2.203459149e-06):1e-06,(70:0.0000010000,127:0.0000010000):1e-06):1e-06,(101:0.0000022815,103:0.0000022811):0.005270860233):1e-06,((72:0.0000010000,140:0.0077706323):1e-06,187:0.0000010000):1e-06):2.042123311e-06,(((((27:0.0000010000,(69:0.0000010000,89:0.0025759612):1e-06):1e-06,28:0.0000010000):1e-06,129:0.0000010000):1e-06,(105:0.0000010000,(118:0.0000010000,190:0.0000010000):1e-06):1e-06):1e-06,((29:0.0025837041,114:0.0000010000):1e-06,(67:0.0000010000,193:0.0000010000):1e-06):1e-06):1e-06):1e-06,((109:0.0000010000,119:0.0023876729):0.0001948251378,((112:0.0000010000,125:0.0000010000):0.002582390145,134:0.0025792185):2.218354564e-06):2.213104949e-06):1e-06,30:0.0000010000):0.002581041698,34:0.0025876269):2.100798834e-06,155:0.0000010000):1e-06,86:0.0000010000):1e-06,(58:0.0025910197,196:0.0000010000):1e-06):1e-06,(((((((((18:0.0000010000,(20:0.0000010000,21:0.0000010000):1e-06):2.238144008e-06,19:0.0026363193):0.002626698873,170:0.0000010000):2.192025265e-06,((47:0.0000010000,48:0.0000010000):1e-06,152:0.0000010000):1e-06):1e-06,64:0.0078149336):1e-06,35:0.0000010000):1e-06,54:0.0000010000):1e-06,57:0.0000010000):1e-06,(59:0.0000010000,(153:0.0000010000,154:0.0000010000):0.002635408746):1e-06):1e-06):1e-06,(22:0.0000010000,151:0.0026375570):1e-06):1e-06,((((((5:0.0051579833,212:0.0025709699):1e-06,((((98:0.0051423447,(220:0.0000010000,221:0.0000010000):0.002559545344):1e-06,(214:0.0000010000,215:0.0000010000):1e-06):2.204063337e-06,217:0.0000010000):2.159463893e-06,(216:0.0077662261,222:0.0000010000):1e-06):0.002566650577):1e-06,213:0.0000010000):1e-06,(((((51:0.0000010000,(99:0.0000010000,208:0.0000010000):2.954446162e-06):1e-06,209:0.0000010000):1e-06,218:0.0000010000):1e-06,219:0.0000010000):0.002225772203,211:0.0000010000):0.000341857531):2.178306832e-06,210:0.0000010000):0.01040257947,(37:0.0105203901,(((((197:0.0026099283,199:0.0052199108):2.258357766e-06,201:0.0000010000):0.005238642247,(198:0.0000010000,200:0.0025978902):0.002602269178):2.311034202e-06,203:0.0104627341):0.003317766871,202:0.0080716054):0.009130573692):0.003252188789):2.155986763e-06):1e-06,(((((((4:0.0000010000,96:0.0000010000):1e-06,(55:0.0026203258,(((((((((((((((((((65:0.0000010000,(159:0.0000010000,162:0.0000010000):1e-06):0.002564027257,166:0.0000010000):1.354915791e-06,160:0.0000010000):2.036275467e-06,174:0.0000010000):2.061847515e-06,97:0.0000010000):1.020206615e-06,180:0.0000010000):1.300143611e-06,177:0.0000010000):2.117654803e-06,175:0.0000010000):1.115251558e-06,206:0.0000010000):2.377355358e-06,157:0.0000010000):1e-06,205:0.0000010000):1.189971684e-06,164:0.0000010000):1e-06,167:0.0000010000):2.00759141e-06,173:0.0000010000):1e-06,161:0.0000010000):1e-06,176:0.0000010000):1e-06,163:0.0000010000):1e-06,158:0.0000010000):1e-06,165:0.0000010000):2.2362989e-06):1e-06):1e-06,36:0.0026016121):2.213072645e-06,168:0.0051940498):0.002585733786,178:0.0131429654):2.215849735e-06,((44:0.0000010000,184:0.0026006552):2.122373895e-06,87:0.0000010000):1e-06):1e-06,((((52:0.0000024219,183:0.0025715185):0.002570709032,(181:0.0000021641,182:0.0000010000):0.005138394998):2.344909447e-06,53:0.0000022208):0.004505314897,(169:0.0000010000,172:0.0000010000):0.002020316424):0.001239419938):1e-06):1e-06,((((((9:0.0000010000,(((((38:0.0000010000,(49:0.0000010000,147:0.0025841401):1e-06):1e-06,40:0.0000010000):1e-06,((50:0.0000010000,95:0.0000010000):1e-06,146:0.0000010000):1e-06):1e-06,145:0.0000010000):1e-06,39:0.0000010000):1e-06):0.002589456478,26:0.0000021274):0.002586348905,((23:0.0000010000,24:0.0000022600):0.002580442566,25:0.0000026712):0.01053352173):0.002599863701,171:0.0000010000):2.352678e-06,((((41:0.0000010000,(43:0.0077732595,45:0.0000010000):1.365704825e-05):1e-06,42:0.0000010000):1e-06,46:0.0000010000):1e-06,156:0.0000010000):1e-06):2.2134871e-06,((10:0.0000010000,179:0.0000010000):0.002584354345,(32:0.0025850050,33:0.0000010000):2.090834918e-06):2.213485316e-06):2.198211993e-06):2.486941297e-06,204:0.0000010000):2.039958603e-06,56:0.0025906021):0.002585159348,((7:0.0000010000,63:0.0000010000):1e-06,(8:0.0025761504,62:0.0025899845):0.002594596659):2.822430248e-06):0.002589806727,6:0.0000022019):0.002581364719,(((((11:0.0000010000,16:0.0052977893):2.740662207e-06,((12:0.0000010000,13:0.0000010000):2.287248201e-06,17:0.0000010000):1e-06):1e-06,(14:0.0000010000,15:0.0026233311):1e-06):0.002624323214,(60:0.0025894180,61:0.0000029484):0.005256145028):0.01045262719,((148:0.0000010000,149:0.0000010000):2.385827987e-06,150:0.0000010000):0.01058583398):2.527760957e-06);
 05: -2445.05420699 (0:0.0078822557,(((((((((((((((((((((((((((((((1:0.0025753153,3:0.0000010000):2.367249665e-06,(2:0.0000010000,115:0.0000010000):1e-06):2.223373651e-06,79:0.0051565926):0.002575441739,(((102:0.0000027572,135:0.0025734685):0.005150842858,141:0.0051509649):2.281173624e-06,((107:0.0000010000,113:0.0000010000):2.255898602e-06,144:0.0000022922):0.005169317136):1e-06):2.322433304e-06,(130:0.0000023285,142:0.0000010000):1e-06):1e-06,136:0.0000010000):1e-06,207:0.0000010000):0.00257722689,120:0.0000010000):1e-06,75:0.0025791524):1e-06,(((((78:0.0000010000,(126:0.0034405919,137:0.0020811785):0.002290831019):0.002581926382,106:0.0051808216):2.333678335e-06,((80:0.0000010000,85:0.0000010000):0.00257567647,90:0.0051841640):2.225464702e-06):2.223915985e-06,133:0.0000010000):1e-06,88:0.0000010000):1e-06):1e-06,((92:0.0000010000,94:0.0000010000):1e-06,((104:0.0025863950,122:0.0026065665):2.269169364e-06,123:0.0000022813):2.262113538e-06):1e-06):2.223908719e-06,91:0.0000010000):2.224907797e-06,((((76:0.0026046931,(77:0.0000022916,84:0.0052374627):0.002588837009):1e-06,(82:0.0025447929,83:0.0000010000):5.197086395e-05):2.276481602e-06,81:0.0000010000):1e-06,143:0.0000010000):0.002591212956):0.002586308323,139:0.0025788335):2.946842218e-06,(108:0.0025842193,(124:0.0000010000,132:0.0000010000):1e-06):0.002583151528):2.022734692e-06,((27:0.0000010000,((((28:0.0000010000,89:0.0025773231):1e-06,(30:0.0000010000,((69:0.0000010000,190:0.0000010000):1e-06,(105:0.0000010000,118:0.0000010000):1e-06):1e-06):1e-06):1e-06,(72:0.0000010000,(127:0.0000010000,((129:0.0000010000,140:0.0077704627):1e-06,187:0.0000010000):1e-06):1e-06):1e-06):1e-06,(67:0.0000010000,193:0.0000010000):1e-06):1e-06):2.720069084e-06,(29:0.0025842425,70:0.0000010000):1e-06):1e-06):1e-06,(((101:0.0000022904,103:0.0000022901):0.005271089314,(112:0.0000010000,125:0.0000010000):0.002583846809):1e-06,((109:0.0000010000,(114:0.0000010000,119:0.0025796082):1.517784008e-06):2.152698703e-06,134:0.0025806588):1e-06):2.228053311e-06):1e-06,66:0.0000010000):1e-06,(93:0.0000010000,138:0.0000029912):2.088926865e-06):2.228544796e-06,(((((((31:0.0000021591,(71:0.0000026995,73:0.0000029431):0.002582549156):2.224477392e-06,(191:0.0025727486,195:0.0000010000):1.739550629e-05):1e-06,((100:0.0000010000,110:0.0000010000):1e-06,192:0.0000010000):1e-06):1e-06,(188:0.0000010000,194:0.0000010000):1e-06):1e-06,189:0.0000010000):2.027262481e-06,185:0.0051734732):0.002582694579,128:0.0000010000):2.04147957e-06):2.023268288e-06,(68:0.0000010000,(74:0.0000010000,((111:0.0000010000,186:0.0000010000):0.002578942681,((116:0.0000021308,117:0.0000020648):0.005145169731,(121:0.0000022748,131:0.0000027210):2.434002677e-06):0.002570764766):2.559867149e-06):1e-06):0.002579116462):0.002582296667,196:0.0000010000):1e-06,((((10:0.0000010000,179:0.0000010000):0.002585116759,64:0.0078153018):2.231964427e-06,86:0.0000010000):2.227581944e-06,(32:0.0025711006,33:0.0000010000):1.623465167e-05):2.229810191e-06):1e-06,(34:0.0025888674,(57:0.0000010000,58:0.0025913989):1e-06):1e-06):1e-06,((22:0.0000010000,151:0.0026388660):1e-06,((((((41:0.0000010000,(42:0.0000010000,43:0.0077848790):1e-06):1e-06,45:0.0000010000):2.306872391e-06,46:0.0000010000):1e-06,(153:0.0000023726,154:0.0000027748):0.002636582756):1e-06,155:0.0000010000):1e-06,59:0.0000027646):2.230615835e-06):1e-06):1e-06,(35:0.0000010000,54:0.0000010000):1e-06):1e-06,((((((18:0.0000010000,(20:0.0000010000,21:0.0000010000):1e-06):1e-06,19:0.0026375753):0.002627929309,170:0.0000010000):1e-06,156:0.0000010000):2.28242774e-06,((47:0.0000010000,48:0.0000010000):1e-06,152:0.0000010000):1e-06):1e-06,((56:0.0025913623,178:0.0131437516):1e-06,184:0.0026007210):1e-06):1e-06):1e-06,(((((4:0.0000010000,(36:0.0026016376,(55:0.0026203278,(((((((((((((((((((65:0.0000010000,(159:0.0000010000,162:0.0000010000):1e-06):2.244850452e-06,174:0.0000010000):0.002549616113,175:0.0000010000):1e-06,166:0.0000010000):2.031879585e-06,173:0.0000010000):1.452385342e-06,97:0.0000010000):1.469610073e-05,177:0.0000010000):1e-06,160:0.0000010000):1.799618889e-06,206:0.0000010000):1.353581923e-06,164:0.0000010000):1e-06,180:0.0000010000):1e-06,205:0.0000010000):2.131175346e-06,157:0.0000010000):2.944703152e-06,163:0.0000010000):1e-06,165:0.0000010000):1e-06,176:0.0000010000):1e-06,161:0.0000010000):1e-06,158:0.0000010000):1e-06,167:0.0000010000):2.032916997e-06):1e-06):1e-06):1e-06,96:0.0000010000):2.226719199e-06,168:0.0051943506):0.002585664457,((((9:0.0000010000,(((38:0.0000010000,39:0.0000010000):1e-06,(((40:0.0000010000,(49:0.0000010000,147:0.0025845428):1e-06):1e-06,95:0.0000010000):1e-06,145:0.0000010000):1e-06):1e-06,50:0.0000010000):1e-06):2.643880336e-06,146:0.0000010000):0.002589851555,26:0.0000025546):0.00258672188,((23:0.0000022406,24:0.0025804592):2.544976805e-06,25:0.0000022758):0.01053498241):0.002600630871):2.610324014e-06,((((((((5:0.0051589129,(((51:0.0000010000,(((99:0.0000010000,209:0.0000010000):1e-06,218:0.0000010000):1e-06,208:0.0000010000):1e-06):2.954446162e-06,219:0.0000010000):2.641025151e-06,211:0.0000010000):0.002565937365):1e-06,(((((98:0.0051434041,(220:0.0000010000,221:0.0000010000):0.002560076125):2.214927177e-06,217:0.0000010000):1e-06,215:0.0000010000):1e-06,(216:0.0077666513,222:0.0000010000):1e-06):0.002502333065,214:0.0000010000):6.433134592e-05):1e-06,213:0.0000010000):1e-06,212:0.0025714526):2.060016105e-06,210:0.0000010000):0.01040278375,(37:0.0105209384,(((((197:0.0026102935,199:0.0052207035):2.730177372e-06,201:0.0000028112):0.005239150231,(198:0.0000010000,200:0.0025982353):0.002602603139):2.28308918e-06,203:0.0104623797):0.003318078284,202:0.0080711453):0.009130976204):0.003252373021):2.041492771e-06,(44:0.0000010000,204:0.0000010000):1e-06):2.253482375e-06,((((52:0.0000029402,183:0.0025717834):0.002570966106,(181:0.0000010000,182:0.0000010000):0.005137898798):2.147195185e-06,53:0.0000020836):0.004506819434,((169:0.0000010000,172:0.0000010000):2.970471091e-06,171:0.0000010000):0.002018411557):0.001235106406):2.20996333e-06):1e-06):1e-06,87:0.0000010000):0.002585969847,((7:0.0000010000,63:0.0000010000):1e-06,(8:0.0025771299,62:0.0025909723):0.002595406869):2.225784377e-06):0.002590810841,6:0.0000020456):0.002582384822,((((((11:0.0000010000,13:0.0000010000):1e-06,17:0.0000010000):1e-06,(12:0.0000010000,16:0.0052987270):2.88330372e-06):1e-06,(14:0.0000010000,15:0.0026245200):1e-06):0.002625499224,(60:0.0025905670,61:0.0000010000):0.005257360015):0.01045338807,((148:0.0000010000,149:0.0000010000):1e-06,150:0.0000010000):0.01058652109):2.025077789e-06);
 06: -2445.05439468 (0:0.0078818555,((((((((((((((((((((((((((((((((((1:0.0025753292,3:0.0000010000):2.027402374e-06,((2:0.0000010000,79:0.0051558238):1e-06,115:0.0000010000):2.223373651e-06):0.002574529148,(((107:0.0000010000,113:0.0000010000):2.255898602e-06,144:0.0000022922):0.005167968685,141:0.0051503885):2.281173624e-06):2.322433304e-06,(((102:0.0000027572,135:0.0025725686):0.005149503873,130:0.0000023285):1e-06,142:0.0000010000):1e-06):1e-06,136:0.0000010000):1e-06,207:0.0000010000):0.002577551149,120:0.0000010000):1e-06,106:0.0051797269):1e-06,((80:0.0000010000,85:0.0000010000):0.002574789888,90:0.0051834880):2.225464702e-06):1e-06,((75:0.0025782742,(78:0.0000010000,(126:0.0034399399,137:0.0020797199):0.002290893149):0.002581074231):1e-06,133:0.0000010000):1e-06):1e-06,88:0.0000010000):1e-06,((92:0.0000010000,94:0.0000010000):1e-06,((104:0.0025855135,122:0.0026056817):2.269169364e-06,123:0.0000022813):2.262113538e-06):1e-06):2.223908719e-06,91:0.0000010000):2.223865681e-06,(((76:0.0026038029,(82:0.0025954714,83:0.0000010000):1.104475651e-06):1e-06,(81:0.0000010000,143:0.0000010000):1e-06):2.276481602e-06,(77:0.0000022916,84:0.0052369325):0.002587958882):0.00259053815):0.002585633319,139:0.0025781645):2.654160346e-06,(108:0.0025833565,(124:0.0000010000,132:0.0000010000):1e-06):0.002582479777):2.231821886e-06,(27:0.0000010000,(((((28:0.0000010000,(((69:0.0000010000,190:0.0000010000):1e-06,118:0.0000010000):1e-06,(89:0.0025766477,105:0.0000010000):1e-06):1e-06):1e-06,30:0.0000010000):1e-06,(72:0.0000010000,(127:0.0000010000,(129:0.0000010000,(140:0.0077697887,187:0.0000010000):1e-06):1e-06):1e-06):1e-06):1e-06,(67:0.0000010000,193:0.0000010000):1e-06):1e-06,(29:0.0025833766,70:0.0000010000):1e-06):2.720069084e-06):1e-06):1e-06,(((101:0.0000022904,103:0.0000022901):0.005270416144,(112:0.0000010000,125:0.0000010000):0.002583003954):1e-06,((109:0.0000010000,(114:0.0000010000,119:0.0025789754):2.721696275e-06):1e-06,134:0.0025798113):1e-06):2.228053311e-06):1e-06,93:0.0000010000):2.088926865e-06,66:0.0000010000):1e-06,138:0.0000029912):2.228544796e-06,(((((((31:0.0000021591,192:0.0000010000):1e-06,((71:0.0000026995,73:0.0000029431):0.002581872388,(191:0.0025453663,195:0.0000010000):4.459472226e-05):2.244056021e-06):1e-06,(100:0.0000010000,110:0.0000010000):1e-06):1e-06,194:0.0000010000):1e-06,(188:0.0000010000,189:0.0000010000):1e-06):2.027262481e-06,185:0.0051728220):0.002581404164,128:0.0000010000):2.495496064e-06):2.055235131e-06,(68:0.0000010000,(74:0.0000010000,((111:0.0000010000,186:0.0000010000):0.002578270235,((116:0.0000021308,117:0.0000020648):0.005144721519,(121:0.0000022748,131:0.0000027210):2.434002677e-06):0.002570100559):2.282912129e-06):1e-06):0.002578453101):0.002581622909,((32:0.0025424418,33:0.0000010000):4.470484078e-05,86:0.0000010000):2.227581944e-06):2.229810191e-06,((10:0.0000010000,179:0.0000010000):0.002584417968,64:0.0078146682):2.231964427e-06):1e-06,(((22:0.0000010000,151:0.0026381598):1e-06,(57:0.0000010000,(59:0.0000027646,(153:0.0000023726,154:0.0000027748):0.002635882025):2.230615835e-06):1e-06):1e-06,(((34:0.0025881885,58:0.0025915740):1e-06,(((((41:0.0000010000,43:0.0077766919):1e-06,42:0.0000010000):1e-06,45:0.0000010000):1.029330761e-05,46:0.0000010000):1e-06,155:0.0000010000):1e-06):1e-06,196:0.0000010000):1e-06):1e-06):1e-06,54:0.0000010000):1e-06,35:0.0000010000):1e-06,(((((((18:0.0000010000,20:0.0000010000):1e-06,21:0.0000010000):1e-06,19:0.0026368662):0.002627225489,170:0.0000010000):1e-06,156:0.0000010000):2.28242774e-06,((47:0.0000010000,152:0.0000010000):1e-06,48:0.0000010000):1e-06):1e-06,(56:0.0025909048,184:0.0026002705):1e-06):1e-06):1e-06,((((((((4:0.0000010000,(36:0.0026008065,((158:0.0000010000,((161:0.0000010000,176:0.0000010000):1e-06,167:0.0000010000):1e-06):1e-06,(163:0.0000010000,165:0.0000010000):1e-06):1e-06):1e-06):1e-06,55:0.0026195193):1e-06,(((((((((((((65:0.0000010000,(159:0.0000010000,162:0.0000010000):1e-06):2.10017675e-06,174:0.0000010000):0.00248223461,175:0.0000010000):1e-06,166:0.0000010000):2.061847515e-06,97:0.0000010000):1.452385342e-06,180:0.0000010000):1e-06,160:0.0000010000):1e-06,177:0.0000010000):2.829996964e-06,164:0.0000010000):1.353581923e-06,206:0.0000010000):1.080685302e-06,173:0.0000010000):1e-06,205:0.0000010000):1e-06,157:0.0000010000):9.0999135e-05):1e-06,96:0.0000010000):2.246903436e-06,168:0.0051937486):0.002585031734,((((9:0.0000010000,(((38:0.0000010000,39:0.0000010000):1e-06,((40:0.0000010000,(49:0.0000010000,147:0.0025848418):1e-06):1e-06,(95:0.0000010000,145:0.0000010000):1e-06):1e-06):1e-06,50:0.0000010000):1e-06):2.643880336e-06,146:0.0000010000):0.002590157356,26:0.0000010000):0.00258700137,((23:0.0000010000,24:0.0025805401):2.810556497e-06,25:0.0000010000):0.01053440045):0.002600459528):2.2435883e-06,(((((((5:0.0051577131,(((51:0.0000010000,(((99:0.0000010000,209:0.0000010000):1e-06,218:0.0000010000):1e-06,208:0.0000010000):1e-06):2.954446162e-06,219:0.0000010000):2.641025151e-06,211:0.0000010000):0.002565333765):1e-06,(((((98:0.0051423423,(220:0.0000010000,221:0.0000010000):0.002559544585):2.234166542e-06,215:0.0000010000):1e-06,217:0.0000010000):1e-06,(216:0.0077662290,222:0.0000010000):1e-06):0.002464669225,214:0.0000010000):0.0001018523684):1e-06,213:0.0000010000):1e-06,212:0.0025709768):2.060016105e-06,210:0.0000010000):0.0104025418,(37:0.0105204758,(((((197:0.0026099247,199:0.0052198649):2.730177372e-06,201:0.0000028112):0.005238418728,(198:0.0000010000,200:0.0025978857):0.002602285782):2.224574688e-06,203:0.0104628225):0.003317827156,202:0.0080715981):0.009129886311):0.003253105308):2.29385478e-06,((((52:0.0000020184,183:0.0025715848):0.002570849153,(181:0.0000010000,182:0.0000010000):0.005137576522):2.494413592e-06,53:0.0000020836):0.004505613616,((169:0.0000010000,172:0.0000010000):2.970471091e-06,171:0.0000010000):0.002017571925):0.00124000245):2.610324014e-06):2.253482375e-06,(44:0.0000010000,204:0.0000010000):1e-06):1e-06):1e-06,87:0.0000010000):1e-06,178:0.0131432512):0.002585293876,((7:0.0000010000,63:0.0000010000):1e-06,(8:0.0025773485,62:0.0025911946):0.00259493783):2.261954198e-06):0.002589974047,6:0.0000022629):0.002581752749,((((11:0.0000010000,(((12:0.0000010000,16:0.0052973321):2.88330372e-06,17:0.0000010000):1e-06,13:0.0000010000):1e-06):1e-06,(14:0.0000010000,15:0.0026246786):1e-06):0.002625669396,(60:0.0025905698,61:0.0000010000):0.005256187737):0.01045286056,((148:0.0000010000,149:0.0000010000):1e-06,150:0.0000010000):0.01058509361):2.025077789e-06);
 07: -2445.05484954 (0:0.0078819118,(((((((((((((((((((((((((((((1:0.0025743424,3:0.0000010000):2.588038273e-06,(2:0.0000010000,115:0.0000010000):1e-06):1e-06,79:0.0051562325):0.002574663517,207:0.0000010000):1e-06,(136:0.0000010000,142:0.0000010000):1e-06):2.230206158e-06,((102:0.0000021129,135:0.0025726786):0.005149758523,141:0.0051505561):2.223195257e-06):2.282394339e-06,((107:0.0000010000,113:0.0000010000):1e-06,144:0.0000010000):0.005168788556):0.002572710554,120:0.0000010000):2.702844556e-06,130:0.0000010000):2.218575243e-06,((78:0.0000020948,(126:0.0034403525,137:0.0020803958):0.002290848926):0.002581084549,90:0.0051835819):2.023235026e-06):2.616053213e-06,((((75:0.0025782323,(80:0.0000010000,85:0.0000010000):0.002574776812):2.887908641e-06,(((76:0.0026038191,(77:0.0000020274,84:0.0052368498):0.002587973697):2.212776027e-06,(81:0.0000010000,143:0.0000010000):1e-06):2.276797774e-06,(82:0.0025943380,83:0.0000024148):2.164040518e-06):0.002590536971):1e-06,((88:0.0000010000,(104:0.0025854738,122:0.0026056473):1e-06):1e-06,(((91:0.0000010000,106:0.0051801192):1e-06,133:0.0000010000):1e-06,92:0.0000010000):1e-06):1e-06):2.2007775e-06,94:0.0000010000):2.269169364e-06):1e-06,123:0.0000022813):0.002585586447,139:0.0025781055):1e-06,(((((68:0.0000010000,(74:0.0000010000,((111:0.0000010000,186:0.0000010000):0.002578235336,((116:0.0000027764,117:0.0000021016):0.005144364686,(121:0.0000010000,131:0.0000010000):2.402400392e-06):0.002570051901):2.27092342e-06):1e-06):0.002574097873,70:0.0000010000):1e-06,72:0.0000010000):1e-06,127:0.0000010000):2.325022539e-06,(101:0.0000022799,103:0.0000022795):0.005270433195):2.286740365e-06):1e-06,((((27:0.0000010000,69:0.0000010000):1e-06,118:0.0000010000):1e-06,(((29:0.0025844250,((109:0.0000010000,119:0.0024654824):0.0001146473446,114:0.0000010000):2.482329943e-06):1e-06,(129:0.0000010000,140:0.0077701669):1e-06):2.042123311e-06,((67:0.0000010000,193:0.0000010000):1e-06,190:0.0000010000):1e-06):1e-06):1e-06,(28:0.0000010000,(89:0.0025766680,105:0.0000010000):1e-06):1e-06):1e-06):1e-06,((((((((((31:0.0000021591,192:0.0000022567):1e-06,((71:0.0000027720,73:0.0000020005):0.002581902994,((191:0.0025703376,195:0.0000010000):1.963401646e-05,194:0.0000010000):2.228235628e-06):1e-06):1e-06,(188:0.0000010000,189:0.0000010000):1e-06):1e-06,(100:0.0000010000,110:0.0000010000):1e-06):2.264044005e-06,185:0.0051728572):0.002388110127,187:0.0000010000):2.280671307e-06,128:0.0000010000):0.0001933991075,93:0.0000010000):2.203459149e-06,((112:0.0000010000,125:0.0000010000):0.002582994387,134:0.0025797994):2.23416114e-06):1e-06,138:0.0000010000):1e-06):1e-06,66:0.0000010000):2.088926865e-06,30:0.0000010000):1e-06,(108:0.0025833238,(124:0.0000010000,132:0.0000010000):1e-06):0.002582464293):0.002581614631,34:0.0025881992):2.100798834e-06,155:0.0000010000):1e-06,((((((((18:0.0000010000,(20:0.0000010000,21:0.0000010000):1e-06):2.315906369e-06,19:0.0026368943):0.002627268565,170:0.0000010000):2.232882048e-06,((47:0.0000010000,48:0.0000010000):1e-06,152:0.0000010000):1e-06):2.271220731e-06,57:0.0000010000):1e-06,(((22:0.0000010000,(151:0.0026370753,(153:0.0000010000,154:0.0000010000):0.00263592871):1e-06):1e-06,59:0.0000010000):1e-06,(35:0.0000010000,64:0.0078144864):1e-06):1e-06):1e-06,86:0.0000010000):1e-06,58:0.0025916758):1e-06):1e-06,(54:0.0000010000,196:0.0000010000):1e-06):1e-06,(((((((((4:0.0000028266,96:0.0000010000):1e-06,(36:0.0026011023,((((((((((((((((((((65:0.0000010000,(159:0.0000010000,162:0.0000010000):1e-06):2.125915301e-05,160:0.0000010000):0.002529331647,174:0.0000010000):1.163710319e-05,175:0.0000010000):1.061041436e-06,166:0.0000010000):1.09317735e-06,97:0.0000010000):2.065254284e-06,206:0.0000010000):1.007522675e-06,180:0.0000010000):2.210143469e-06,164:0.0000010000):1.490990486e-06,157:0.0000010000):1.35693745e-06,167:0.0000010000):1.158788235e-06,163:0.0000010000):1.189971684e-06,205:0.0000010000):2.079742035e-06,177:0.0000010000):1e-06,161:0.0000010000):2.236899916e-06,173:0.0000010000):2.121289731e-06,165:0.0000010000):1.074669181e-06,176:0.0000010000):1.315430242e-06,158:0.0000010000):1e-06,168:0.0051943211):2.172344254e-06):1e-06):2.227065233e-06,55:0.0026198132):0.002585291079,178:0.0131426411):2.310779927e-06,87:0.0000023020):2.270181898e-06,(44:0.0000010000,204:0.0000010000):1e-06):2.302644081e-06,(((((5:0.0051579080,(((((98:0.0051424801,(220:0.0000029207,221:0.0000010000):0.002559615354):2.210201016e-06,(216:0.0077656336,222:0.0000010000):2.808647335e-06):1e-06,217:0.0000010000):1e-06,215:0.0000010000):2.225103883e-06,214:0.0000010000):0.002564403489):2.642720842e-06,(((((51:0.0000010000,(99:0.0000010000,218:0.0000010000):2.954446162e-06):1e-06,209:0.0000010000):1e-06,208:0.0000010000):1e-06,219:0.0000010000):0.00217116145,211:0.0000010000):0.0003963373187):2.239929424e-06,(210:0.0000010000,213:0.0000010000):2.843646477e-06):2.269788552e-06,212:0.0025709334):0.01040275695,(37:0.0105211056,(((((197:0.0026097486,199:0.0052195611):2.258357766e-06,201:0.0000010000):0.005238278821,(198:0.0000010000,200:0.0025977053):0.002602081109):2.227672117e-06,203:0.0104619910):0.003317491145,202:0.0080709538):0.009130089982):0.003252251394):2.303383369e-06):1e-06,(56:0.0025908950,184:0.0026002476):1e-06):2.039958603e-06,(((((((9:0.0000010000,((39:0.0000010000,145:0.0000010000):1e-06,146:0.0000010000):1e-06):1e-06,((38:0.0000010000,40:0.0000010000):1e-06,(49:0.0000010000,50:0.0000010000):1e-06):1e-06):1e-06,95:0.0000010000):1e-06,147:0.0025844251):0.002589720817,26:0.0000023283):0.002586581568,((23:0.0000010000,24:0.0025800266):2.847052937e-06,25:0.0000010000):0.01053439981):0.002600117434,(((((52:0.0000022025,183:0.0025711153):0.002570299403,(181:0.0000010000,182:0.0000010000):0.005137666855):2.713565663e-06,53:0.0000022208):0.004507716622,(169:0.0000010000,172:0.0000010000):0.00201930253):2.2227071e-06,171:0.0000023055):0.001235676855):1e-06):1e-06):2.198211993e-06,(32:0.0025294492,33:0.0000010000):5.759396731e-05):2.213485316e-06,(10:0.0000010000,179:0.0000010000):0.002584486152):2.2134871e-06,(((((41:0.0000010000,43:0.0075991611):1e-06,42:0.0000010000):1e-06,45:0.0000010000):0.0001870393146,46:0.0000010000):1e-06,156:0.0000010000):1e-06):0.002585598556,((7:0.0000010000,(8:0.0025765673,62:0.0025904051):0.002595005711):1e-06,63:0.0000010000):2.822430248e-06):0.002590255613,6:0.0000022710):0.002581808758,((((((11:0.0000010000,16:0.0052976074):1e-06,(13:0.0000010000,17:0.0000010000):1e-06):1e-06,12:0.0000010000):2.287248201e-06,(14:0.0000010000,15:0.0026238576):2.740662207e-06):0.002624828236,(60:0.0025898821,61:0.0000029484):0.005256000842):0.01045245603,((148:0.0000010000,149:0.0000010000):2.385827987e-06,150:0.0000010000):0.01058586365):2.452486063e-06);
 08: -2445.05546013 (0:0.0078829463,((((((((((((((((((((((((((((((((((((1:0.0025778672,2:0.0000010000):2.223373651e-06,3:0.0000010000):1e-06,115:0.0000010000):2.660323277e-06,79:0.0051568836):0.002575620406,141:0.0051507818):2.28003019e-06,((102:0.0000027572,135:0.0025731918):0.005150453854,((107:0.0000010000,113:0.0000022630):1.605599067e-06,144:0.0000022922):0.005168996576):2.286174072e-06):1e-06,142:0.0000010000):1e-06,(136:0.0000010000,207:0.0000010000):1e-06):1e-06,130:0.0000023285):0.002576636822,120:0.0000010000):1e-06,106:0.0051814039):1e-06,((80:0.0000010000,85:0.0000010000):0.002575870332,90:0.0051839423):2.225464702e-06):1e-06,(88:0.0000010000,133:0.0000010000):1e-06):1e-06,((75:0.0025793341,(78:0.0000010000,(126:0.0034394814,137:0.0020810626):0.002289855277):0.0025821191):1e-06,91:0.0000010000):1e-06):2.227734326e-06,((((((76:0.0026049103,81:0.0000010000):1e-06,143:0.0000010000):1e-06,(82:0.0025948664,83:0.0000010000):2.164454075e-06):2.227338625e-06,(77:0.0000022916,84:0.0052378917):0.002589040216):0.002591641263,123:0.0000022813):2.262113538e-06,(104:0.0025866142,122:0.0026067799):2.269169364e-06):2.227673304e-06):1e-06,92:0.0000010000):1e-06,94:0.0000010000):0.002586733153,139:0.0025792266):2.634667495e-06,(108:0.0025844510,(124:0.0000010000,132:0.0000010000):2.646951195e-06):0.002583565898):2.065117923e-06,((((27:0.0000010000,(67:0.0000010000,193:0.0000010000):1e-06):1e-06,(72:0.0000010000,((127:0.0000010000,(140:0.0077701699,187:0.0000010000):1e-06):1e-06,129:0.0000010000):1e-06):1e-06):1e-06,(28:0.0000010000,(((69:0.0000010000,190:0.0000010000):1e-06,118:0.0000010000):1e-06,(89:0.0025777434,105:0.0000010000):1e-06):1e-06):1e-06):1e-06,((29:0.0025823670,70:0.0000010000):2.524200611e-06,30:0.0000010000):2.720069084e-06):1e-06):1e-06,(((101:0.0000022904,103:0.0000022901):0.005271499188,(109:0.0000010000,(114:0.0000010000,119:0.0025796220):2.227889697e-06):1e-06):1e-06,((112:0.0000010000,125:0.0000010000):0.002584069195,134:0.0025809081):1e-06):2.228053311e-06):1e-06,93:0.0000010000):2.088926865e-06,66:0.0000010000):1e-06,138:0.0000029912):2.228544796e-06,(((((((31:0.0000021591,110:0.0000010000):1e-06,192:0.0000010000):1e-06,(((71:0.0000026995,73:0.0000029431):0.002582969805,100:0.0000010000):2.223207219e-06,(191:0.0025717867,195:0.0000010000):1.827600886e-05):1e-06):1e-06,194:0.0000010000):1e-06,(188:0.0000010000,189:0.0000010000):1e-06):2.027262481e-06,185:0.0051738435):0.002582768741,128:0.0000010000):2.220868905e-06):2.055235131e-06,(68:0.0000010000,(74:0.0000010000,((111:0.0000010000,186:0.0000010000):0.002579356242,((116:0.0000021308,117:0.0000020648):0.005145522935,(121:0.0000022748,131:0.0000027210):2.434002677e-06):0.002571170214):2.223240696e-06):1e-06):0.002579534068):0.00258272266,((32:0.0025690897,33:0.0000010000):1.816467358e-05,86:0.0000010000):2.227581944e-06):2.229810191e-06,((10:0.0000010000,179:0.0000010000):0.002585265395,(64:0.0078158102,178:0.0131432172):2.231964427e-06):1e-06):1e-06,((((((((18:0.0000010000,(20:0.0000010000,21:0.0000010000):1e-06):2.245010609e-06,19:0.0026380110):0.00262836652,170:0.0000010000):2.28242774e-06,156:0.0000010000):2.242699928e-06,((47:0.0000010000,48:0.0000010000):1e-06,152:0.0000010000):1e-06):1e-06,(56:0.0025918021,184:0.0026011521):1e-06):1e-06,35:0.0000010000):1e-06,54:0.0000010000):1e-06):1e-06,(((((((22:0.0000010000,151:0.0026391446):1e-06,(153:0.0000023726,154:0.0000027748):0.002637016635):2.230615835e-06,59:0.0000027646):1e-06,57:0.0000010000):1e-06,196:0.0000010000):1e-06,((34:0.0025892873,58:0.0025926534):1e-06,(((((41:0.0000010000,43:0.0077779157):1e-06,45:0.0000010000):1e-06,42:0.0000010000):9.471457279e-06,46:0.0000010000):1e-06,155:0.0000010000):1e-06):1e-06):1e-06,87:0.0000010000):1e-06):1e-06,(((((((5:0.0051589516,(((51:0.0000010000,(((99:0.0000010000,218:0.0000010000):1e-06,209:0.0000010000):1e-06,208:0.0000010000):1e-06):2.954446162e-06,219:0.0000010000):2.641025151e-06,211:0.0000010000):0.002566536419):1e-06,(((((98:0.0051435010,(220:0.0000010000,221:0.0000010000):0.002560708656):2.212713297e-06,215:0.0000010000):1e-06,217:0.0000010000):1e-06,(216:0.0077667598,222:0.0000010000):1e-06):0.002403246636,214:0.0000010000):0.000163323843):1e-06,213:0.0000010000):1e-06,212:0.0025720891):2.274499938e-06,210:0.0000010000):0.01040353818,(37:0.0105208583,(((((197:0.0026099319,199:0.0052207665):2.242159073e-06,201:0.0000028112):0.005239447209,(198:0.0000010000,200:0.0025978599):0.00260263695):2.262754371e-06,203:0.0104631862):0.003317574712,202:0.0080715267):0.009130589854):0.003252443135):2.29385478e-06,(((((52:0.0000021883,183:0.0025715694):0.002571103701,(181:0.0000010000,182:0.0000010000):0.005138160224):2.130157755e-06,53:0.0000020836):0.00450783712,(169:0.0000010000,172:0.0000010000):0.002019627914):2.382162974e-06,171:0.0000010000):0.001236097581):2.610324014e-06):1e-06,(44:0.0000010000,204:0.0000010000):1e-06):2.525707719e-06,(((4:0.0000010000,96:0.0000010000):1e-06,((36:0.0026019542,(((((((((((((((((((65:0.0000010000,(159:0.0000010000,162:0.0000010000):1e-06):0.002524031461,166:0.0000010000):2.218594184e-06,180:0.0000010000):1e-06,97:0.0000010000):2.40308399e-06,174:0.0000010000):1.452385342e-06,175:0.0000010000):1e-06,160:0.0000010000):1e-06,164:0.0000010000):2.722216716e-06,206:0.0000010000):1.353581923e-06,173:0.0000010000):1.970269379e-06,177:0.0000010000):1e-06,205:0.0000010000):1e-06,167:0.0000010000):2.181467697e-06,157:0.0000010000):2.749029991e-05,161:0.0000010000):1e-06,158:0.0000010000):1e-06,176:0.0000010000):1e-06,165:0.0000010000):1e-06,163:0.0000010000):1.448976457e-05):1e-06,55:0.0026206528):1e-06):2.246903436e-06,168:0.0051946617):0.002586128617):2.083418176e-06,((((9:0.0000010000,(((38:0.0000010000,39:0.0000010000):1e-06,(((40:0.0000010000,49:0.0000010000):1e-06,(95:0.0000010000,147:0.0025852958):1e-06):1e-06,145:0.0000010000):1e-06):1e-06,50:0.0000010000):1e-06):2.643880336e-06,146:0.0000010000):0.002590629062,26:0.0000010000):0.002587543654,((23:0.0000021211,24:0.0025817825):2.135876861e-06,25:0.0000010000):0.01053555793):0.002600942362):0.002586397602,((7:0.0000010000,63:0.0000010000):1e-06,(8:0.0025769296,62:0.0025907710):0.002595379724):2.261954198e-06):0.002591084049,6:0.0000022629):0.002582165471,(((((11:0.0000010000,(12:0.0000010000,16:0.0052983111):2.88330372e-06):1e-06,(13:0.0000010000,17:0.0000010000):1e-06):2.251490458e-06,(14:0.0000010000,15:0.0026248455):1e-06):0.002625814961,(60:0.0025902468,61:0.0000010000):0.005256734275):0.01045404209,((148:0.0000010000,149:0.0000010000):1e-06,150:0.0000010000):0.010586458):2.025077789e-06);
 09: -2445.0554687 (0:0.0078824770,((((((((((((((((((((((((((((((((((((1:0.0025752948,3:0.0000010000):2.198663836e-06,(2:0.0000010000,115:0.0000010000):1e-06):1e-06,79:0.0051562739):0.002575268792,(((102:0.0000029117,135:0.0025732820):0.005149856269,(((107:0.0000010000,113:0.0000010000):1e-06,144:0.0000010000):0.005168958108,141:0.0051506931):1e-06):1e-06,207:0.0000010000):2.032213944e-06):2.144827256e-06,(136:0.0000010000,142:0.0000010000):1e-06):0.0001332275186,120:0.0000010000):2.785068956e-06,130:0.0000010000):0.002441535308,106:0.0051805203):1e-06,(((88:0.0000010000,(104:0.0025862521,122:0.0026064258):1e-06):1e-06,92:0.0000010000):1e-06,94:0.0000010000):1e-06):1e-06,133:0.0000010000):1e-06,((78:0.0000023899,(126:0.0034399846,137:0.0020810921):0.002290433933):0.002581762745,90:0.0051838443):2.968965271e-06):2.2007775e-06,((75:0.0025789434,(80:0.0000010000,85:0.0000010000):0.002575485039):2.204397987e-06,((76:0.0026045155,(77:0.0000024023,84:0.0052371409):0.002588652055):2.281119301e-06,((81:0.0000010000,(82:0.0000022118,83:0.0000024148):0.002594954522):1e-06,143:0.0000010000):2.225507626e-06):0.002591249328):1e-06):1e-06,91:0.0000010000):2.269169364e-06,123:0.0000022813):0.002586300508,((101:0.0000022815,103:0.0000022811):0.005271723018,139:0.0025787999):2.326423838e-06):1e-06,(119:0.0025832463,(129:0.0000010000,140:0.0077706980):1e-06):2.849374563e-06):2.042123311e-06,(67:0.0000010000,193:0.0000010000):1e-06):1e-06,(((((27:0.0000010000,(69:0.0000010000,89:0.0025772528):1e-06):1e-06,(118:0.0000010000,190:0.0000010000):1e-06):1e-06,105:0.0000010000):1e-06,28:0.0000010000):1e-06,(29:0.0025849890,114:0.0000010000):1e-06):1e-06):1e-06,((30:0.0000010000,109:0.0000010000):2.213104949e-06,((72:0.0000010000,187:0.0000010000):1e-06,((112:0.0000010000,125:0.0000020667):0.002583599858,134:0.0025804151):2.280439976e-06):1e-06):1e-06):1e-06,(66:0.0000010000,((68:0.0000010000,(74:0.0000010000,((111:0.0000010000,186:0.0000010000):0.002578860415,((116:0.0000022659,117:0.0000022659):0.005145638129,(121:0.0000010000,131:0.0000010000):2.913944505e-06):0.002570688027):1e-06):1e-06):0.002579044968,93:0.0000010000):1e-06):1e-06):1e-06,138:0.0000010000):2.203459149e-06,(70:0.0000010000,127:0.0000010000):1e-06):2.320363927e-06,(108:0.0025839258,(124:0.0000010000,132:0.0000010000):1e-06):0.002583054255):2.088926865e-06,(31:0.0000021591,(((((71:0.0000027539,73:0.0000029570):0.002582440171,192:0.0000022484):2.218594595e-06,(191:0.0025255037,195:0.0000010000):6.442037559e-05):1e-06,(128:0.0000010000,194:0.0000010000):1e-06):1e-06,(((100:0.0000010000,185:0.0051739452):1e-06,110:0.0000010000):2.264044005e-06,(188:0.0000010000,189:0.0000010000):1e-06):2.260612283e-06):1e-06):0.002584465984):0.002582182982,34:0.0025887544):2.100798834e-06,155:0.0000010000):1e-06,196:0.0000010000):1e-06,(((((((((18:0.0000010000,20:0.0000010000):1e-06,21:0.0000010000):2.244569711e-06,19:0.0026374296):0.002627791276,170:0.0000010000):2.192025265e-06,((47:0.0000010000,48:0.0000010000):1e-06,152:0.0000010000):1e-06):1e-06,58:0.0025921182):1e-06,(35:0.0000010000,64:0.0078148092):1e-06):1e-06,(((22:0.0000010000,151:0.0026385768):1e-06,(57:0.0000010000,(59:0.0000010000,(153:0.0000010000,154:0.0000010000):0.002636452356):1e-06):1e-06):1e-06,54:0.0000010000):1e-06):1e-06,86:0.0000010000):1e-06):1e-06,(((((((5:0.0051581931,212:0.0025710959):1e-06,(((98:0.0051427443,(220:0.0000010000,221:0.0000010000):0.002559756832):2.212824541e-06,(215:0.0000010000,((216:0.0077666377,222:0.0000010000):1e-06,217:0.0000010000):2.234166542e-06):1e-06):0.002259130934,214:0.0000010000):0.0003071073041):1e-06,((((((51:0.0000010000,(99:0.0000010000,208:0.0000010000):2.954446162e-06):1e-06,218:0.0000010000):1e-06,209:0.0000010000):1e-06,219:0.0000010000):0.00226642969,211:0.0000010000):0.000301277489,213:0.0000010000):1e-06):2.642720842e-06,210:0.0000010000):0.01040276252,(37:0.0105204622,(((((197:0.0026099525,199:0.0052199758):2.258357766e-06,201:0.0000010000):0.005238688159,(198:0.0000010000,200:0.0025979035):0.002602277284):2.389996569e-06,203:0.0104627431):0.003317733796,202:0.0080715860):0.00913069603):0.003252416949):1e-06,184:0.0026006007):2.122373895e-06,(44:0.0000010000,204:0.0000010000):1e-06):1e-06):1e-06,(((((4:0.0000010000,96:0.0000010000):1e-06,((36:0.0026011237,55:0.0026198224):2.667964334e-06,(((((((((((((((((((65:0.0000010000,(159:0.0000010000,162:0.0000010000):1e-06):0.002428751956,180:0.0000010000):1.354915791e-06,160:0.0000010000):2.036275467e-06,174:0.0000010000):2.061847515e-06,97:0.0000010000):1.020206615e-06,166:0.0000010000):1.300143611e-06,177:0.0000010000):2.117654803e-06,175:0.0000010000):1.115251558e-06,164:0.0000010000):2.377355358e-06,206:0.0000010000):1e-06,205:0.0000010000):1e-06,157:0.0000010000):1.189971684e-06,167:0.0000010000):2.00759141e-06,173:0.0000010000):1e-06,161:0.0000010000):1e-06,176:0.0000010000):1e-06,165:0.0000010000):1e-06,163:0.0000010000):1e-06,158:0.0000010000):0.0001367748578):2.224542093e-06):2.228517625e-06,168:0.0051943454):0.002585292077,178:0.0131437521):2.620626949e-06,87:0.0000010000):2.223684555e-06):2.198211993e-06,(((((9:0.0000010000,(((((((38:0.0000010000,40:0.0000010000):1e-06,(49:0.0000010000,147:0.0025845639):1e-06):1e-06,50:0.0000010000):1e-06,95:0.0000010000):1e-06,146:0.0000010000):1e-06,145:0.0000010000):1e-06,39:0.0000010000):1e-06):0.002589870089,26:0.0000023283):0.002586740815,((23:0.0000010000,24:0.0025170804):6.577099531e-05,25:0.0000010000):0.01053504305):0.00260028445,(10:0.0000010000,179:0.0000010000):0.002584690105):2.2134871e-06,(32:0.0025847645,33:0.0000010000):2.637972719e-06):2.213485316e-06):1e-06,((((41:0.0000010000,(42:0.0000010000,43:0.0076200533):1e-06):1e-06,45:0.0000010000):0.0001664640127,46:0.0000010000):1e-06,156:0.0000010000):1e-06):1e-06,(((((52:0.0000020377,183:0.0025710002):0.002570509269,(181:0.0000010000,182:0.0000010000):0.00513806382):2.137099599e-06,53:0.0000029034):0.00450477106,(169:0.0000010000,172:0.0000010000):0.00201998484):0.001239455765,171:0.0000010000):2.309105736e-06):2.705201895e-06,56:0.0025907449):0.002585711443,((7:0.0000010000,63:0.0000010000):1e-06,(8:0.0025767309,62:0.0025905698):0.002595156567):2.822430248e-06):0.002590411358,6:0.0000029860):0.002581977063,(((((11:0.0000010000,16:0.0052980814):2.740662207e-06,((12:0.0000010000,13:0.0000010000):2.287248201e-06,17:0.0000010000):1e-06):1e-06,(14:0.0000010000,15:0.0026241141):1e-06):0.002625094015,(60:0.0025901631,61:0.0000029484):0.005256556283):0.01045346802,((148:0.0000010000,149:0.0000010000):2.385827987e-06,150:0.0000010000):0.01058677371):2.51571969e-06);
 10: -2445.05568804 (0:0.0078824995,((((((((((((((((((((((((((((1:0.0025750777,3:0.0000010000):2.046698075e-06,(2:0.0000010000,115:0.0000010000):1e-06):2.116230772e-06,79:0.0051566416):0.00257487977,207:0.0000010000):1e-06,(136:0.0000010000,142:0.0000010000):1e-06):2.257173213e-06,((102:0.0000023339,135:0.0025729077):0.005150238244,141:0.0051510684):2.845161894e-06):1e-06,((107:0.0000010000,113:0.0000010000):1e-06,144:0.0000010000):0.005169343514):2.351751091e-06,130:0.0000010000):0.002575576023,((((((75:0.0025785760,90:0.0051841728):1e-06,((76:0.0026041321,(((77:0.0000026537,84:0.0052374473):0.00258827981,(82:0.0000022118,83:0.0000024148):0.002594618357):2.226574362e-06,(81:0.0000010000,143:0.0000010000):2.226101637e-06):1e-06):0.002590871782,(78:0.0000023899,(126:0.0034400522,137:0.0020812751):0.002291249638):0.002581368249):2.224798418e-06):2.204397987e-06,94:0.0000010000):1e-06,((((80:0.0000021512,85:0.0000025595):0.00257513181,122:0.0026060368):2.218379611e-06,104:0.0025858620):1e-06,(88:0.0000010000,92:0.0000010000):1e-06):2.218286309e-06):2.256461245e-06,(91:0.0000010000,((106:0.0051797290,120:0.0000010000):2.269169364e-06,123:0.0000022813):1e-06):1e-06):1e-06,133:0.0000010000):1e-06):0.00258379615,93:0.0000025712):2.213104949e-06,((68:0.0000010000,74:0.0000010000):2.260246356e-06,((111:0.0000022689,186:0.0000010000):0.002578657018,((116:0.0000026553,117:0.0000022792):0.00514526817,(121:0.0000010000,131:0.0000010000):2.092437493e-06):0.002570484653):2.114970237e-06):0.002578841229):2.523519498e-06,(((((((((27:0.0000010000,(89:0.0025770428,105:0.0000010000):1e-06):1e-06,69:0.0000010000):1e-06,28:0.0000010000):1e-06,(29:0.0025847778,190:0.0000010000):1e-06):1e-06,118:0.0000010000):1e-06,(67:0.0000010000,193:0.0000010000):1e-06):1e-06,(72:0.0000010000,((129:0.0000010000,(140:0.0077707020,187:0.0000010000):1e-06):2.042123311e-06,139:0.0025785651):1e-06):1e-06):1e-06,114:0.0000010000):1e-06,((101:0.0000022815,103:0.0000022811):0.005271257806,(109:0.0000010000,119:0.0024979619):8.494216171e-05):1e-06):2.326423838e-06):1e-06,(30:0.0000010000,((112:0.0000010000,125:0.0000010000):0.002583408132,134:0.0025802229):1e-06):1e-06):1e-06,66:0.0000010000):1e-06,((70:0.0000010000,127:0.0000010000):1e-06,(108:0.0025837676,(124:0.0000010000,132:0.0000010000):1e-06):0.002582896998):1e-06):2.203459149e-06,138:0.0000010000):2.284487983e-06,(((((31:0.0000021591,(188:0.0000010000,189:0.0000010000):1e-06):1e-06,((((71:0.0000026995,73:0.0000029431):0.002582292169,(191:0.0025608191,195:0.0000010000):2.939727873e-05):1e-06,194:0.0000010000):2.244056021e-06,192:0.0000010000):1e-06):1e-06,(100:0.0000010000,110:0.0000010000):1e-06):2.264044005e-06,185:0.0051736517):2.199982589e-06,128:0.0000010000):0.002582111273):0.002582041771,34:0.0025886188):2.777091021e-06,((((41:0.0000010000,(43:0.0076122412,45:0.0000010000):1e-06):1e-06,42:0.0000010000):0.0001748222755,46:0.0000010000):1e-06,156:0.0000010000):1e-06):2.2134871e-06,((((((((9:0.0000010000,(39:0.0000010000,145:0.0000010000):1e-06):1e-06,((38:0.0000010000,(49:0.0000010000,50:0.0000010000):1e-06):1e-06,40:0.0000010000):1e-06):1e-06,146:0.0000010000):1e-06,95:0.0000010000):1e-06,147:0.0025846139):0.00258991923,26:0.0000023283):0.002586796047,((23:0.0000010000,24:0.0025128098):7.016889377e-05,25:0.0000010000):0.01053524074):0.002600367489,(10:0.0000010000,179:0.0000010000):0.002584687054):2.235824144e-06):1e-06,(58:0.0025919723,196:0.0000010000):1e-06):1e-06,((32:0.0025181968,33:0.0000010000):6.913493178e-05,155:0.0000010000):1e-06):1e-06,((((((((4:0.0000010000,96:0.0000010000):1e-06,((36:0.0026021558,((((((((((((((((((((65:0.0000010000,162:0.0000010000):1e-06,159:0.0000010000):0.002562513165,174:0.0000010000):1.354915791e-06,166:0.0000010000):2.036275467e-06,97:0.0000010000):2.447681669e-06,160:0.0000010000):1.020206615e-06,180:0.0000010000):1.300143611e-06,177:0.0000010000):2.188769572e-06,175:0.0000010000):1.115251558e-06,164:0.0000010000):2.377355358e-06,206:0.0000010000):1e-06,173:0.0000010000):2.00759141e-06,167:0.0000010000):1.189971684e-06,157:0.0000010000):1e-06,205:0.0000010000):2.188223111e-06,163:0.0000010000):1e-06,176:0.0000010000):1e-06,158:0.0000010000):1e-06,165:0.0000010000):1.046223103e-06,161:0.0000010000):2.582288206e-06):1e-06,55:0.0026208696):1e-06):2.22765303e-06,168:0.0051963669):0.002586324468,((((5:0.0051601572,(((((98:0.0051437778,(220:0.0000010000,221:0.0000010000):0.002560254895):2.274119458e-06,(216:0.0077684011,222:0.0000010000):1e-06):2.111599227e-06,217:0.0000010000):1e-06,215:0.0000010000):0.0023067803,214:0.0000010000):0.00026019962):1e-06,212:0.0025720894):1e-06,(((51:0.0000010000,(((99:0.0000010000,218:0.0000010000):2.954446162e-06,(208:0.0000010000,209:0.0000010000):1e-06):1e-06,219:0.0000010000):1e-06):0.002118868558,211:0.0000010000):0.0004493056256,213:0.0000010000):1e-06):2.642720842e-06,210:0.0000010000):0.01040490923):1e-06,(37:0.0105230310,(((((197:0.0026102174,199:0.0052204927):2.77353111e-06,201:0.0000010000):0.005238964771,(198:0.0000010000,200:0.0025981713):0.00260254859):2.371944751e-06,203:0.0104638457):0.003318107033,202:0.0080724638):0.009131510837):0.003252074274):2.916920569e-06,((((((52:0.0000021873,183:0.0025714560):0.002571400008,(181:0.0000010000,182:0.0000010000):0.005138361284):2.22452331e-06,53:0.0000022208):0.004508394159,(169:0.0000010000,172:0.0000010000):0.002020560082):2.241485296e-06,171:0.0000010000):0.001236033361,87:0.0000010000):2.865800953e-06):1e-06,184:0.0026014028):2.122373895e-06,44:0.0000010000):1e-06):2.039958603e-06,(((((((((18:0.0000010000,20:0.0000010000):1e-06,21:0.0000010000):2.243897813e-06,19:0.0026382433):0.00262860857,170:0.0000010000):2.192025265e-06,((47:0.0000010000,48:0.0000010000):1e-06,(152:0.0000010000,(153:0.0000010000,154:0.0000010000):0.002636441301):2.240185469e-06):1e-06):1e-06,57:0.0000010000):1e-06,((35:0.0000010000,64:0.0078159864):1e-06,54:0.0000010000):1e-06):1e-06,((22:0.0000010000,(56:0.0025920387,151:0.0026393733):1e-06):1e-06,59:0.0000010000):1e-06):1e-06,86:0.0000010000):1e-06):1e-06,204:0.0000010000):2.198211993e-06,178:0.0131446526):0.002586570369,((7:0.0000010000,63:0.0000010000):1e-06,(8:0.0025767673,62:0.0025906080):0.002596064092):2.822430248e-06):0.002591308476,6:0.0000022106):0.002582018942,(((((((11:0.0000010000,16:0.0052981687):2.740662207e-06,13:0.0000010000):1e-06,17:0.0000010000):2.287248201e-06,12:0.0000010000):2.911676667e-06,(14:0.0000010000,15:0.0026241567):1e-06):0.002625858859,(60:0.0025909359,61:0.0000029484):0.00525662981):0.0104536298,((148:0.0000010000,149:0.0000010000):2.385827987e-06,150:0.0000010000):0.01058689107):2.42160016e-06);
 11: -2445.05626825 (0:0.0078814303,((((((((((((((((((((((((((((((((((1:0.0025738054,3:0.0000010000):2.277913399e-06,(2:0.0000010000,115:0.0000010000):1e-06):2.261920541e-06,79:0.0051546683):0.002573886586,((107:0.0000010000,113:0.0000010000):1e-06,144:0.0000010000):0.005167279341):1e-06,207:0.0000010000):1e-06,(136:0.0000010000,142:0.0000010000):1e-06):2.866185505e-06,((102:0.0000022026,135:0.0025718239):0.005149135183,141:0.0051489622):2.290883966e-06):2.220978042e-06,130:0.0000010000):0.002574604282,122:0.0026049315):2.271899263e-06,133:0.0000010000):1e-06,((((75:0.0025774672,90:0.0051831152):2.210879835e-06,((((76:0.0026029038,(77:0.0000026537,84:0.0052364279):0.002587042766):2.226101637e-06,(81:0.0000010000,143:0.0000010000):1e-06):2.276797774e-06,(82:0.0025933831,83:0.0000024148):2.226835508e-06):0.002589676125,((78:0.0000024775,(126:0.0034396011,137:0.0020798970):0.002290265317):0.002580229662,(80:0.0000010000,85:0.0000010000):0.002573990597):2.229894037e-06):2.145866955e-06):2.227989378e-06,94:0.0000010000):1e-06,((88:0.0000010000,92:0.0000010000):1e-06,104:0.0025847615):1e-06):1e-06):1e-06,91:0.0000010000):1e-06,(106:0.0051786747,120:0.0000010000):2.269169364e-06):2.230520099e-06,123:0.0000022813):0.0001780778748,93:0.0000025712):0.002407142371,((101:0.0000023148,103:0.0000023144):0.005270053772,139:0.0025770565):2.234960207e-06):1e-06,((((((((27:0.0000010000,(89:0.0025755762,105:0.0000010000):1e-06):1e-06,69:0.0000010000):1e-06,(29:0.0025833125,67:0.0000010000):1e-06):1e-06,(190:0.0000010000,193:0.0000010000):1e-06):1e-06,28:0.0000010000):1e-06,(118:0.0000010000,((129:0.0000010000,140:0.0077692813):1e-06,187:0.0000010000):2.042123311e-06):1e-06):1e-06,(68:0.0000010000,(74:0.0000023025,((111:0.0000022689,186:0.0000010000):0.002577280755,((116:0.0000026553,117:0.0000022792):0.005144187412,(121:0.0000010000,131:0.0000010000):2.146228854e-06):0.002569101665):2.22035749e-06):2.127391004e-06):0.002577478448):1e-06,((109:0.0000010000,119:0.0024548295):2.665953639e-06,114:0.0000010000):0.0001247740271):2.003214749e-06):1e-06,((30:0.0000010000,((112:0.0000010000,125:0.0000010000):0.00258185089,134:0.0025786772):1e-06):1e-06,(66:0.0000010000,((72:0.0000010000,127:0.0000010000):1e-06,(108:0.0025831973,(124:0.0000010000,132:0.0000010000):1e-06):0.002582322237):1e-06):2.333670948e-06):1e-06):2.203459149e-06,138:0.0000010000):1e-06,70:0.0000010000):2.209707827e-06,(((((31:0.0000021591,(188:0.0000010000,189:0.0000010000):1e-06):1e-06,(((71:0.0000026995,73:0.0000029431):0.002581686839,(191:0.0025277057,195:0.0000010000):6.189759034e-05):2.244056021e-06,(192:0.0000010000,194:0.0000010000):2.363040393e-06):1e-06):1e-06,(100:0.0000010000,110:0.0000010000):1e-06):2.941267876e-06,185:0.0051725180):2.199982589e-06,128:0.0000010000):0.002581534907):0.002581477098,34:0.0025880519):2.273245607e-06,(((((((((9:0.0000010000,146:0.0000010000):1e-06,(39:0.0000010000,145:0.0000010000):1e-06):1e-06,((38:0.0000010000,((40:0.0000010000,95:0.0000010000):1e-06,147:0.0025840489):1e-06):1e-06,50:0.0000010000):2.254443443e-06):2.289071284e-06,49:0.0000010000):0.002589350974,26:0.0000022799):0.002586350071,((23:0.0000010000,24:0.0025801717):2.453842051e-06,25:0.0000010000):0.01053338298):0.002599941585,(10:0.0000010000,179:0.0000010000):0.002584208566):2.235824144e-06,((((((41:0.0000010000,43:0.0077150722):2.057686717e-06,45:0.0000010000):1.365863685e-06,42:0.0000010000):6.909809547e-05,46:0.0000010000):1e-06,156:0.0000010000):1e-06,155:0.0000010000):1e-06):2.2134871e-06,22:0.0000010000):1e-06):1e-06,(32:0.0025253366,33:0.0000010000):6.154232904e-05):1e-06,(((58:0.0025915209,151:0.0026379609):1e-06,196:0.0000010000):1e-06,59:0.0000010000):1e-06):1e-06,(((((((((18:0.0000010000,20:0.0000010000):1e-06,21:0.0000010000):2.243885541e-06,19:0.0026368275):0.002627186159,170:0.0000010000):1e-06,(((47:0.0000010000,48:0.0000010000):1e-06,(153:0.0000010000,154:0.0000010000):0.00263568992):2.24016745e-06,152:0.0000010000):1e-06):1e-06,64:0.0078137227):2.192025265e-06,54:0.0000010000):1e-06,57:0.0000010000):1e-06,35:0.0000010000):1e-06):1e-06,86:0.0000010000):1e-06,((((5:0.0051572059,213:0.0000010000):1e-06,((((((51:0.0000010000,(99:0.0000010000,218:0.0000010000):2.954446162e-06):1e-06,208:0.0000010000):1e-06,219:0.0000010000):1e-06,209:0.0000010000):0.002458105997,211:0.0000010000):0.0001097078901,((((((98:0.0051422324,(220:0.0000010000,221:0.0000010000):0.002559502005):2.224099483e-06,217:0.0000010000):2.234166542e-06,(216:0.0077659472,222:0.0000010000):1e-06):1e-06,215:0.0000010000):0.002396331424,214:0.0000010000):0.0001699471795,212:0.0025705961):1e-06):2.162775201e-06):2.795911813e-06,210:0.0000010000):0.01040075376,((37:0.0105195869,(((((197:0.0026096353,199:0.0052193986):2.290067092e-06,201:0.0000010000):0.005238018797,(198:0.0000022242,200:0.0025975523):0.002601912188):2.289451328e-06,203:0.0104612630):0.003317103865,202:0.0080702279):0.00913030051):0.003252318378,184:0.0025998879):1e-06):1e-06):2.122373895e-06,(44:0.0000010000,204:0.0000010000):1e-06):2.039958603e-06,87:0.0000010000):2.865800953e-06,((((((4:0.0000010000,96:0.0000010000):1e-06,((((((((((((((((((((65:0.0000010000,(159:0.0000010000,162:0.0000010000):1e-06):0.002519592297,97:0.0000010000):1.354915791e-06,166:0.0000010000):4.22153055e-05,175:0.0000010000):1.020206615e-06,160:0.0000010000):2.085978916e-06,174:0.0000010000):1.077919659e-06,180:0.0000010000):2.188769572e-06,206:0.0000010000):2.200403915e-06,164:0.0000010000):2.054156651e-06,177:0.0000010000):2.195451125e-06,205:0.0000010000):1.131243098e-06,157:0.0000010000):1.189971684e-06,173:0.0000010000):2.188666741e-06,167:0.0000010000):1.52853282e-06,163:0.0000010000):1e-06,158:0.0000010000):1e-06,176:0.0000010000):1.51795717e-06,161:0.0000010000):2.188709651e-06,165:0.0000010000):1.327645819e-06,168:0.0051933537):1e-06):2.236551081e-06,55:0.0026193459):1e-06,36:0.0026006577):0.002584840729,(((((52:0.0000021873,183:0.0025707629):0.002569938329,(181:0.0000010000,182:0.0000010000):0.005136967547):2.686420185e-06,53:0.0000022208):0.004505648625,(169:0.0000010000,172:0.0000010000):0.002020603529):0.00123774287,171:0.0000010000):2.125023221e-06):1e-06,56:0.0025905166):1e-06):2.223082303e-06,178:0.0131425872):0.002585071048,((7:0.0000010000,63:0.0000010000):2.266759517e-06,(8:0.0025767389,62:0.0025902597):0.002594853311):2.205622056e-06):0.002590081395,6:0.0000021910):0.002581647814,(((((((11:0.0000010000,16:0.0052971986):2.740662207e-06,12:0.0000010000):2.287248201e-06,13:0.0000010000):1e-06,17:0.0000010000):1e-06,(14:0.0000010000,15:0.0026236881):1e-06):0.002624674286,(60:0.0025897563,61:0.0000029484):0.005255735188):0.01045187386,((148:0.0000010000,149:0.0000010000):2.385827987e-06,150:0.0000010000):0.01058525555):2.529079257e-06);
 12: -2445.05658739 (0:0.0078823311,(((((((((((((((((((((((((((((((((((1:0.0025744699,3:0.0000010000):2.588038273e-06,(2:0.0000010000,115:0.0000010000):1e-06):1e-06,79:0.0051567707):0.002575153402,(((((102:0.0000022645,135:0.0025729642):0.005150738446,141:0.0051515596):2.23198309e-06,((107:0.0000010000,113:0.0000010000):1e-06,144:0.0000010000):0.005169857042):1e-06,(136:0.0000010000,142:0.0000010000):1e-06):2.282394339e-06,207:0.0000010000):2.230206158e-06):3.329587022e-06,120:0.0000010000):0.002494376463,130:0.0000010000):7.677351593e-05,90:0.0051847507):2.2007775e-06,(((75:0.0025788759,(80:0.0000010000,85:0.0000010000):0.002575412095):2.204397987e-06,((76:0.0026044391,(77:0.0000024529,84:0.0052376358):0.002588587594):2.61790714e-06,((81:0.0000010000,143:0.0000010000):1e-06,(82:0.0025461535,83:0.0000024148):5.056035319e-05):2.276797774e-06):0.002591176468):1e-06,(((78:0.0000020488,(126:0.0034406933,137:0.0020806823):0.002291020972):0.002581666088,94:0.0000010000):2.269169364e-06,((88:0.0000010000,(104:0.0025859228,122:0.0026060908):1e-06):1e-06,(((91:0.0000010000,106:0.0051814250):1e-06,133:0.0000010000):1e-06,92:0.0000010000):1e-06):1e-06):2.232206067e-06):2.230660564e-06):2.225185999e-06,123:0.0000022813):0.002586033754,((101:0.0000023086,103:0.0000023094):0.005271690593,139:0.0025787762):2.229929499e-06):2.230746154e-06,69:0.0000010000):1e-06,(27:0.0000010000,(28:0.0000010000,(89:0.0025772802,105:0.0000010000):1e-06):1e-06):1e-06):1e-06,(((29:0.0025847696,((109:0.0000010000,119:0.0023880978):0.0001924393425,114:0.0000010000):2.088601456e-06):1e-06,(129:0.0000010000,140:0.0077713626):1e-06):2.042123311e-06,118:0.0000010000):1e-06):1e-06,((67:0.0000010000,190:0.0000010000):1e-06,193:0.0000010000):1e-06):1e-06,(((((((31:0.0000021591,(188:0.0000010000,189:0.0000010000):1e-06):1e-06,((((71:0.0000027720,73:0.0000020005):0.002582496981,(191:0.0025704298,195:0.0000010000):1.966055495e-05):2.228235628e-06,192:0.0000022567):1e-06,194:0.0000010000):1e-06):1e-06,(100:0.0000010000,110:0.0000010000):1e-06):2.264044005e-06,185:0.0051740772):0.002535260723,187:0.0000010000):2.280671307e-06,128:0.0000010000):4.656274089e-05,((112:0.0000010000,125:0.0000027527):0.002583620328,134:0.0025804370):2.288846387e-06):1e-06):1e-06,66:0.0000010000):1e-06,93:0.0000010000):2.203459149e-06,138:0.0000010000):1e-06,((((68:0.0000010000,(74:0.0000010000,((111:0.0000010000,186:0.0000010000):0.002578656445,((116:0.0000022659,117:0.0000022659):0.005145749112,(121:0.0000010000,131:0.0000010000):2.127352046e-06):0.002570732264):2.221805374e-06):1e-06):0.002575725761,72:0.0000010000):1e-06,127:0.0000010000):1e-06,70:0.0000010000):1e-06):2.226791233e-06,30:0.0000010000):1e-06,(108:0.0025837400,(124:0.0000010000,132:0.0000010000):1e-06):0.002583114553):0.002582255712,58:0.0025922014):1e-06,155:0.0000010000):2.226642033e-06,86:0.0000010000):1e-06,(34:0.0025888250,196:0.0000010000):1e-06):1e-06,(((22:0.0000027635,(151:0.0026361800,(153:0.0000023714,154:0.0000027746):0.002636274939):2.229312499e-06):1e-06,59:0.0000010000):1e-06,57:0.0000010000):1e-06):1e-06,(((((18:0.0000010000,(20:0.0000010000,21:0.0000010000):1e-06):2.227347278e-06,19:0.0026375320):0.002627886537,170:0.0000010000):2.192025265e-06,((47:0.0000010000,48:0.0000010000):1e-06,152:0.0000010000):1e-06):1e-06,35:0.0000010000):1e-06):1e-06,64:0.0078151742):1e-06,54:0.0000010000):1e-06,(((10:0.0000010000,179:0.0000010000):0.002584663391,(32:0.0025851471,33:0.0000010000):2.246308018e-06):2.229086586e-06,(((((41:0.0000010000,43:0.0077853442):1e-06,45:0.0000010000):1e-06,42:0.0000010000):2.414843881e-06,46:0.0000010000):1e-06,156:0.0000010000):1e-06):2.2134871e-06):1e-06,((((((4:0.0000010000,((36:0.0026014813,(55:0.0026201783,(((((((((((((((((((65:0.0000010000,(159:0.0000010000,162:0.0000010000):1e-06):1.831446284e-06,160:0.0000010000):2.212889207e-06,166:0.0000010000):1.642787412e-06,97:0.0000010000):2.214628942e-06,174:0.0000010000):2.169702049e-06,175:0.0000010000):1.018954494e-06,180:0.0000010000):2.007629912e-06,164:0.0000010000):1.115251558e-06,177:0.0000010000):1.238812672e-06,157:0.0000010000):1e-06,205:0.0000010000):2.183415082e-06,206:0.0000010000):8.872072511e-05,167:0.0000010000):2.00759141e-06,173:0.0000010000):1e-06,161:0.0000010000):0.002467528856,165:0.0000010000):1e-06,176:0.0000010000):2.361922683e-06,158:0.0000010000):2.36916084e-06,163:0.0000010000):2.328189788e-06):2.2362989e-06):1e-06,96:0.0000010000):2.246903436e-06):1e-06,168:0.0051950602):0.002585662227,178:0.0131437158):1e-06,184:0.0026007841):1e-06,((44:0.0000010000,204:0.0000010000):1e-06,56:0.0025914288):1e-06):1e-06,(((((5:0.0051581361,((((((((51:0.0000010000,208:0.0000010000):1e-06,209:0.0000010000):1e-06,99:0.0000010000):2.954446162e-06,218:0.0000010000):1e-06,219:0.0000010000):0.002239183779,211:0.0000010000):0.0003285913186,213:0.0000010000):2.767940541e-06,(((((98:0.0051436357,215:0.0000010000):1e-06,217:0.0000010000):1e-06,(216:0.0077660654,222:0.0000010000):2.810397626e-06):2.21579981e-06,(220:0.0000029207,221:0.0000010000):0.002560159476):0.002564596434,214:0.0000010000):2.642720842e-06):1e-06):2.164094707e-06,210:0.0000010000):2.270271479e-06,212:0.0025715598):0.01040343089,(37:0.0105210922,(((((197:0.0026104802,199:0.0052199660):2.258357766e-06,201:0.0000010000):0.005238630937,(198:0.0000010000,200:0.0025984287):0.002602804344):2.585646256e-06,203:0.0104624465):0.00331840763,202:0.0080713247):0.009130910417):0.003252725619):2.185295372e-06,87:0.0000023860):2.29470619e-06):2.039958603e-06):1e-06,(((((52:0.0000021873,183:0.0025712948):0.00257070202,(181:0.0000010000,182:0.0000010000):0.005138456807):2.027826314e-06,53:0.0000029857):0.004505932094,(169:0.0000010000,172:0.0000010000):0.002020738191):0.001237792716,171:0.0000023055):2.198211993e-06):2.023008853e-06,((((((9:0.0000010000,(((38:0.0000010000,40:0.0000010000):1e-06,(49:0.0000010000,50:0.0000010000):1e-06):1e-06,(146:0.0000010000,147:0.0025848719):1e-06):1e-06):1e-06,39:0.0000010000):1e-06,145:0.0000021976):2.232010051e-06,95:0.0000010000):0.002590177113,26:0.0000027074):0.002586788534,((23:0.0000010000,24:0.0000022596):0.002580873005,25:0.0000021007):0.01053527926):0.002600366748):0.002585657195,((7:0.0000010000,63:0.0000010000):2.17079988e-06,(8:0.0025766787,62:0.0025905172):0.00259536573):2.822430248e-06):0.002590358407,6:0.0000020047):0.002581929865,((((11:0.0000010000,(((12:0.0000010000,16:0.0052980290):2.740662207e-06,13:0.0000010000):2.287248201e-06,17:0.0000010000):1e-06):1e-06,(14:0.0000010000,15:0.0026240387):1e-06):0.00262597245,(60:0.0025910530,61:0.0000029484):0.005256483579):0.01045331209,((148:0.0000010000,149:0.0000010000):2.385827987e-06,150:0.0000010000):0.0105865901):2.50829535e-06);
 13: -2445.05730631 (0:0.0078830232,((((((((((((((((((((((((((((((((((1:0.0025772111,(2:0.0000010000,115:0.0000010000):1e-06):2.277913399e-06,3:0.0000010000):2.221641489e-06,79:0.0051566948):0.00257495688,((((107:0.0000010000,113:0.0000010000):1e-06,144:0.0000010000):0.005169470797,141:0.0051510909):1e-06,(136:0.0000010000,142:0.0000010000):1e-06):2.22860197e-06):2.433092295e-06,207:0.0000010000):1e-06,(102:0.0000021089,135:0.0025729213):0.005150373016):0.0001771064688,130:0.0000010000):0.00240059247,122:0.0026061248):2.256461245e-06,91:0.0000010000):1e-06,133:0.0000010000):1e-06,((((((75:0.0025786017,90:0.0051842283):2.227989378e-06,((78:0.0000024775,(126:0.0034401863,137:0.0020807416):0.002290063242):0.00258139956,(80:0.0000010000,85:0.0000010000):0.002575147882):2.223042581e-06):2.210879835e-06,88:0.0000010000):2.145866955e-06,((((76:0.0026041879,(77:0.0000026537,84:0.0052375474):0.002588399679):2.226101637e-06,(81:0.0000010000,143:0.0000010000):1e-06):2.276797774e-06,(82:0.0025946991,83:0.0000024148):2.179692314e-06):0.002590921207,104:0.0025858949):1e-06):1e-06,94:0.0000010000):1e-06,92:0.0000010000):1e-06):1e-06,123:0.0000022813):2.230520099e-06,(106:0.0051797366,120:0.0000010000):2.269169364e-06):0.002583848849,93:0.0000025712):2.132673191e-06,139:0.0025795003):2.234960207e-06,(((((27:0.0000010000,(89:0.0025779925,105:0.0000010000):1e-06):1e-06,28:0.0000010000):1e-06,(29:0.0025847323,69:0.0000010000):1e-06):1e-06,(109:0.0000010000,(114:0.0000010000,119:0.0025782778):2.665953639e-06):2.095859444e-06):1e-06,((((67:0.0000010000,190:0.0000010000):1e-06,193:0.0000010000):1e-06,(129:0.0000010000,(140:0.0077708154,187:0.0000010000):1e-06):2.042123311e-06):1e-06,118:0.0000010000):1e-06):1e-06):2.003214749e-06,138:0.0000010000):1e-06,(66:0.0000010000,(((((((68:0.0000010000,(111:0.0000022689,186:0.0000010000):0.002579582164):2.114970237e-06,74:0.0000010000):2.260246356e-06,((116:0.0000028415,117:0.0000021440):0.005145198928,(121:0.0000010000,131:0.0000010000):2.405769482e-06):0.00257053748):2.177101588e-06,127:0.0000010000):0.002574433349,72:0.0000010000):2.2709283e-06,(101:0.0000022815,103:0.0000022811):0.005271318997):1e-06,(108:0.0025846855,(124:0.0000010000,132:0.0000010000):1e-06):0.002583814358):1e-06):2.333670948e-06):2.203459149e-06,(30:0.0000010000,((112:0.0000010000,125:0.0000010000):0.002584293266,134:0.0025811093):2.227161002e-06):1e-06):1e-06,70:0.0000010000):2.209707827e-06,((((31:0.0000021591,(188:0.0000010000,189:0.0000010000):1e-06):1e-06,((((71:0.0000026995,73:0.0000029431):0.002583132494,(191:0.0025881728,195:0.0000010000):2.876492649e-06):2.244056021e-06,194:0.0000010000):2.363040393e-06,192:0.0000010000):1e-06):1e-06,(100:0.0000010000,(110:0.0000010000,128:0.0000010000):2.199982589e-06):1e-06):2.264044005e-06,185:0.0051735050):0.002585187512):0.002582874298,32:0.0025882713):2.232194027e-06,34:0.0025894464):2.346374981e-06,33:0.0000010000):1e-06,(((((((((9:0.0000010000,145:0.0000010000):1e-06,39:0.0000010000):1e-06,146:0.0000010000):1e-06,(38:0.0000010000,((40:0.0000010000,(95:0.0000010000,147:0.0025853321):1e-06):1e-06,50:0.0000010000):1e-06):1e-06):1e-06,49:0.0000010000):0.002590640726,26:0.0000021095):0.002587482411,((23:0.0000010000,24:0.0025814649):2.285963141e-06,25:0.0000010000):0.01053504366):0.002601029494,(10:0.0000010000,179:0.0000010000):0.002585534067):1e-06,((((41:0.0000010000,(42:0.0000010000,43:0.0077847750):2.057686717e-06):2.644103383e-06,(45:0.0000010000,46:0.0000010000):1e-06):1e-06,155:0.0000010000):2.235824144e-06,156:0.0000010000):1e-06):2.2134871e-06):1e-06,(((((((((18:0.0000010000,(20:0.0000010000,21:0.0000010000):1e-06):2.256276078e-06,19:0.0026379628):0.002628322291,170:0.0000010000):1e-06,(((47:0.0000010000,48:0.0000010000):1e-06,(153:0.0000010000,154:0.0000010000):0.00263696464):1e-06,152:0.0000010000):1e-06):1e-06,64:0.0078156061):2.192025265e-06,35:0.0000010000):1e-06,54:0.0000010000):1e-06,((((57:0.0000010000,58:0.0025916606):1e-06,151:0.0026390688):1e-06,196:0.0000010000):1e-06,59:0.0000010000):1e-06):1e-06,22:0.0000010000):1e-06):1e-06,86:0.0000010000):1e-06,(56:0.0025917468,204:0.0000010000):2.039958603e-06):1e-06,((((((5:0.0051589586,((((((98:0.0051434361,(220:0.0000010000,221:0.0000010000):0.002560090538):2.224099483e-06,222:0.0000010000):2.234166542e-06,217:0.0000010000):2.191949411e-06,215:0.0000010000):2.728783919e-06,216:0.0077671089):0.002564912419,214:0.0000010000):2.225255058e-06):2.253345734e-06,((((((51:0.0000010000,209:0.0000010000):1e-06,((99:0.0000010000,218:0.0000010000):2.954446162e-06,208:0.0000010000):1e-06):1e-06,219:0.0000010000):2.12133877e-06,211:0.0000010000):0.002566501363,212:0.0025714827):2.198786335e-06,213:0.0000010000):1e-06):2.642720842e-06,210:0.0000010000):0.01040329123,(37:0.0105211300,(((((197:0.0026103630,199:0.0052208143):2.60100879e-06,201:0.0000010000):0.00523933627,(198:0.0000010000,200:0.0025982502):0.002602687546):2.629182703e-06,203:0.0104624712):0.003317571513,202:0.0080713629):0.00913096219):0.003252416955):1e-06,44:0.0000010000):2.122373895e-06,184:0.0026011072):1e-06):1e-06,((((4:0.0000010000,((36:0.0026012642,(((((((((((((((((((65:0.0000010000,(159:0.0000010000,162:0.0000010000):1e-06):0.002515983784,206:0.0000010000):1.354915791e-06,97:0.0000010000):2.036275467e-06,166:0.0000010000):1.077614792e-06,160:0.0000010000):1.300143611e-06,174:0.0000010000):1.020206615e-06,175:0.0000010000):4.903254769e-05,164:0.0000010000):1.115251558e-06,177:0.0000010000):2.04439127e-06,173:0.0000010000):1.001626696e-06,163:0.0000010000):1e-06,180:0.0000010000):1e-06,205:0.0000010000):2.035102506e-06,167:0.0000010000):2.188223111e-06,157:0.0000010000):1e-06,161:0.0000010000):2.033616093e-06,176:0.0000010000):1.046223103e-06,165:0.0000010000):1e-06,158:0.0000010000):2.023119902e-06):1e-06,96:0.0000010000):1e-06):1e-06,55:0.0026199692):2.234930771e-06,168:0.0051946371):0.002585450516,(((((52:0.0000021873,183:0.0025713758):0.002570547717,(181:0.0000010000,182:0.0000010000):0.005138134018):2.686420185e-06,53:0.0000022208):0.004506392208,(169:0.0000010000,172:0.0000010000):0.002020838714):0.001204728754,171:0.0000010000):3.513313064e-05):2.228030178e-06):2.865800953e-06,87:0.0000010000):2.270526237e-06,178:0.0131438132):0.002585871234,((7:0.0000010000,63:0.0000010000):1e-06,(8:0.0025769172,62:0.0025907580):0.00259534841):2.812225141e-06):0.002590596901,6:0.0000021590):0.00258215889,(((((11:0.0000010000,16:0.0052983815):2.740662207e-06,((12:0.0000010000,17:0.0000010000):2.287248201e-06,13:0.0000010000):1e-06):1e-06,(14:0.0000010000,15:0.0026242673):1e-06):0.002625249386,(60:0.0025903179,61:0.0000029484):0.005256876719):0.01045411508,((148:0.0000010000,149:0.0000010000):2.385827987e-06,150:0.0000010000):0.01058645658):2.515371365e-06);
 14: -2445.05737201 (0:0.0078816046,(((((((((((((((((((((((((((((((((((((((1:0.0025745611,3:0.0000010000):2.389465992e-06,(2:0.0000010000,115:0.0000010000):1e-06):2.223373651e-06,79:0.0051566187):0.002574861251,(102:0.0000020080,135:0.0025727245):0.005150190334):2.980146072e-06,130:0.0000027823):2.322433304e-06,((107:0.0000010000,(113:0.0000010000,144:0.0000022922):2.255898602e-06):0.005168661514,141:0.0051506793):2.281173624e-06):1e-06,142:0.0000010000):1e-06,136:0.0000010000):1e-06,207:0.0000010000):0.002576900699,120:0.0000010000):1e-06,((80:0.0000010000,85:0.0000010000):0.002574944101,90:0.0051838400):2.215237743e-06):1e-06,((75:0.0025785820,106:0.0051808556):1e-06,(78:0.0000010000,(126:0.0034402584,137:0.0020795516):0.002289790886):0.002581377677):1e-06):1e-06,133:0.0000010000):1e-06,88:0.0000010000):1e-06,(92:0.0000010000,(94:0.0000010000,((104:0.0025856765,122:0.0026058407):2.269169364e-06,123:0.0000022813):2.262113538e-06):1e-06):1e-06):2.223908719e-06,91:0.0000010000):2.221109433e-06,(((76:0.0026039565,(77:0.0000022916,84:0.0052370840):0.002588108081):1e-06,(81:0.0000010000,143:0.0000010000):2.222718569e-06):1e-06,(82:0.0025937475,83:0.0000010000):2.905109864e-06):0.002590695056):0.002585778645,139:0.0025782987):2.654160346e-06,(108:0.0025834925,(124:0.0000010000,132:0.0000010000):1e-06):0.002582621457):2.231821886e-06,27:0.0000010000):1e-06,(((((((28:0.0000010000,118:0.0000010000):1e-06,(69:0.0000010000,190:0.0000010000):1e-06):1e-06,(89:0.0025767853,105:0.0000010000):1e-06):1e-06,((67:0.0000010000,193:0.0000010000):1e-06,(((127:0.0000010000,140:0.0077708909):1e-06,129:0.0000010000):1e-06,187:0.0000010000):1e-06):1e-06):1e-06,30:0.0000010000):1e-06,((29:0.0025129312,70:0.0000010000):7.148899946e-05,72:0.0000010000):1e-06):2.720069084e-06,((101:0.0000022904,103:0.0000022901):0.005270690678,(112:0.0000010000,125:0.0000010000):0.002583125734):2.219890998e-06):1e-06):2.228053311e-06,134:0.0025799462):1e-06,(109:0.0000010000,(114:0.0000010000,119:0.0024335852):2.721696275e-06):0.0001462317189):1e-06,66:0.0000010000):2.088926865e-06,((((((31:0.0000021591,(100:0.0000010000,110:0.0000010000):1e-06):1e-06,((71:0.0000022723,73:0.0000022054):0.002582200641,((191:0.0025118568,195:0.0000010000):7.801398689e-05,192:0.0000010000):2.244056021e-06):1e-06):1e-06,194:0.0000010000):1e-06,(188:0.0000010000,189:0.0000010000):1e-06):2.027262481e-06,185:0.0051730887):0.002581525457,128:0.0000010000):2.502724818e-06):2.228544796e-06,(93:0.0000010000,138:0.0000029912):1e-06):2.105160014e-06,(68:0.0000010000,(74:0.0000010000,((111:0.0000027501,186:0.0000022247):0.002578605907,((116:0.0000021308,117:0.0000020648):0.005145172164,(121:0.0000022748,131:0.0000027210):2.130840944e-06):0.00257045758):2.222425655e-06):2.223352723e-06):0.002578586551):0.002581962798,64:0.0078152896):2.231964427e-06,(10:0.0000010000,179:0.0000010000):0.002584636147):2.229810191e-06,(32:0.0025626895,33:0.0000010000):2.444070157e-05):2.227581944e-06,86:0.0000010000):1e-06,(((((22:0.0000010000,151:0.0026383731):1e-06,57:0.0000010000):1e-06,(59:0.0000027646,(153:0.0000023726,154:0.0000027748):0.002636241746):2.230615835e-06):1e-06,(((34:0.0025885369,58:0.0025919144):1e-06,(((((41:0.0000010000,43:0.0077838394):2.161663451e-06,42:0.0000010000):1e-06,45:0.0000010000):2.592237362e-06,46:0.0000010000):1e-06,155:0.0000010000):1e-06):1e-06,196:0.0000010000):1e-06):1e-06,35:0.0000010000):1e-06):1e-06,((((((18:0.0000010000,20:0.0000010000):1e-06,21:0.0000010000):1e-06,19:0.0026372337):0.002627590396,170:0.0000010000):2.238677412e-06,156:0.0000010000):2.28242774e-06,((47:0.0000010000,48:0.0000010000):1e-06,152:0.0000010000):1e-06):1e-06):1e-06,184:0.0026004116):1e-06,56:0.0025908450):1e-06,(((((((4:0.0000010000,((55:0.0026198705,(((((((((((((((((((65:0.0000010000,(159:0.0000010000,162:0.0000010000):1e-06):2.10017675e-06,174:0.0000010000):0.002415163004,175:0.0000010000):1e-06,166:0.0000010000):2.061847515e-06,97:0.0000010000):1.452385342e-06,180:0.0000010000):1e-06,160:0.0000010000):1e-06,177:0.0000010000):2.829996964e-06,206:0.0000010000):1.353581923e-06,164:0.0000010000):1.080685302e-06,173:0.0000010000):1e-06,157:0.0000010000):1e-06,205:0.0000010000):2.406236484e-06,165:0.0000010000):1e-06,163:0.0000010000):0.0001493528474,158:0.0000010000):1e-06,176:0.0000010000):1e-06,161:0.0000010000):1e-06,167:0.0000010000):2.271551714e-06):1e-06,96:0.0000010000):1e-06):1e-06,36:0.0026011770):2.220444936e-06,168:0.0051944578):0.002585362435,((((9:0.0000010000,(((((38:0.0000010000,39:0.0000010000):1e-06,((95:0.0000010000,147:0.0025846166):1e-06,145:0.0000010000):1e-06):1e-06,49:0.0000010000):1e-06,40:0.0000010000):1e-06,50:0.0000010000):1e-06):2.643880336e-06,146:0.0000010000):0.002589923247,26:0.0000010000):0.002586812036,((23:0.0000010000,24:0.0025103314):7.249683834e-05,25:0.0000010000):0.01053531197):0.002600358006):2.123566623e-06,87:0.0000010000):2.253482375e-06,((((((5:0.0051585356,(((51:0.0000010000,(((99:0.0000010000,218:0.0000010000):1e-06,209:0.0000010000):1e-06,208:0.0000010000):1e-06):2.954446162e-06,219:0.0000010000):2.641025151e-06,211:0.0000010000):0.002565754565):1e-06,213:0.0000010000):1e-06,(((((98:0.0051431333,(220:0.0000010000,221:0.0000010000):0.00255993921):2.234166542e-06,215:0.0000010000):1e-06,217:0.0000010000):1e-06,(216:0.0077673684,222:0.0000010000):1e-06):0.002567007143,(212:0.0025712736,214:0.0000010000):1e-06):2.575818256e-06):2.219803284e-06,210:0.0000010000):0.01040258367,(37:0.0105198081,(((((197:0.0026101975,199:0.0052205109):2.730177372e-06,201:0.0000028112):0.005238973337,(198:0.0000010000,200:0.0025981374):0.0026025233):2.224574688e-06,203:0.0104622279):0.003317625782,202:0.0080710109):0.00912739305):0.00325940471):2.29385478e-06,(((((52:0.0000020184,183:0.0025713542):0.002570526884,(181:0.0000010000,182:0.0000010000):0.005138088136):2.494413592e-06,53:0.0000020836):0.004505026717,(169:0.0000010000,172:0.0000010000):0.002020685861):0.001237920599,171:0.0000010000):1.863166699e-06):2.610324014e-06):1e-06,((44:0.0000010000,204:0.0000010000):1e-06,54:0.0000010000):1e-06):1e-06):1e-06,178:0.0131438624):0.00258562577,((7:0.0000010000,(8:0.0025764470,62:0.0025902835):0.00259507576):1e-06,63:0.0000010000):2.199167922e-06):0.002590122502,6:0.0000022629):0.002581699404,((((11:0.0000010000,(((12:0.0000010000,16:0.0052975313):2.88330372e-06,17:0.0000010000):1e-06,13:0.0000010000):1e-06):2.305929776e-06,(14:0.0000010000,15:0.0026238410):2.317156193e-06):0.002624820972,(60:0.0025898965,61:0.0000023074):0.005256006159):0.01045243964,((148:0.0000010000,149:0.0000010000):1e-06,150:0.0000010000):0.01058655992):2.269512183e-06);
 15: -2445.05805414 (0:0.0078823545,(((((((((((((((((((((((((((((((((((1:0.0025759136,3:0.0000010000):1.449254287e-06,(2:0.0000010000,115:0.0000010000):1e-06):1e-06,79:0.0051571272):0.002575294933,(((102:0.0000022645,135:0.0025731644):0.00515104433,((107:0.0000010000,(113:0.0000010000,144:0.0000010000):1e-06):0.005170143777,141:0.0051518010):2.23198309e-06):1e-06,(136:0.0000010000,142:0.0000010000):1e-06):2.230206158e-06):2.282394339e-06,207:0.0000010000):0.002574887848,130:0.0000010000):2.128481922e-06,120:0.0000010000):1.323148772e-06,90:0.0051850256):2.230660564e-06,(78:0.0000020488,(126:0.0034398700,137:0.0020809854):0.002290154831):0.002581820535):2.232206067e-06,((75:0.0025788072,(80:0.0000027609,85:0.0000022989):0.002575335648):2.064362694e-06,((76:0.0026045830,((77:0.0000024529,84:0.0052378483):0.002588494283,(82:0.0000022118,83:0.0000024148):0.002594810103):2.276797774e-06):2.61790714e-06,(81:0.0000010000,143:0.0000010000):1e-06):0.00259132464):2.664789093e-06):2.2007775e-06,94:0.0000010000):2.269169364e-06,((((88:0.0000010000,92:0.0000010000):1e-06,((91:0.0000010000,106:0.0051811802):1e-06,133:0.0000010000):1e-06):1e-06,(104:0.0025860277,122:0.0026062041):1e-06):2.220734389e-06,123:0.0000022813):2.227439107e-06):0.002586432888,(129:0.0000010000,140:0.0077716822):1e-06):2.042123311e-06,(((101:0.0000022815,103:0.0000022811):0.005271429343,139:0.0025786453):2.229676383e-06,118:0.0000010000):2.280580527e-06):1e-06,((29:0.0025851800,193:0.0000010000):1e-06,((109:0.0000010000,119:0.0024654254):8.716898756e-05,114:0.0000010000):3.034121564e-05):1e-06):1e-06,((27:0.0000010000,(28:0.0000010000,(89:0.0025771331,105:0.0000010000):1e-06):1e-06):1e-06,69:0.0000010000):1e-06):1e-06,((((((((((31:0.0000021591,(188:0.0000010000,189:0.0000010000):1e-06):1e-06,194:0.0000010000):1e-06,(((71:0.0000027720,73:0.0000020005):0.002582662923,192:0.0000022567):2.224840131e-06,(191:0.0025692089,195:0.0000010000):2.107250144e-05):1e-06):1e-06,(100:0.0000010000,110:0.0000010000):1e-06):2.264044005e-06,185:0.0051737553):0.002447928536,128:0.0000010000):2.280671307e-06,187:0.0000010000):0.0001319756583,190:0.0000010000):1e-06,67:0.0000010000):1e-06,((112:0.0000010000,125:0.0000010000):0.002583478404,134:0.0025802945):2.227623928e-06):2.203459149e-06):1e-06,(66:0.0000010000,((68:0.0000010000,(74:0.0000010000,((111:0.0000022611,186:0.0000022771):0.002578736976,((116:0.0000022659,117:0.0000022659):0.005145422262,(121:0.0000010000,131:0.0000010000):2.106781462e-06):0.002570561594):2.65301731e-06):1e-06):0.002578918612,93:0.0000010000):1e-06):1e-06):1e-06,138:0.0000010000):1e-06,((70:0.0000010000,127:0.0000010000):1e-06,72:0.0000010000):1e-06):2.617850846e-06,30:0.0000010000):2.229412916e-06,(108:0.0025838093,(124:0.0000010000,132:0.0000010000):1e-06):0.002582941665):0.002582069229,58:0.0025920236):2.502081563e-06,155:0.0000010000):2.224338849e-06,86:0.0000010000):1e-06,(34:0.0025886382,196:0.0000010000):1e-06):1e-06,((((((18:0.0000010000,(20:0.0000010000,21:0.0000010000):1e-06):2.227347278e-06,19:0.0026373247):0.0026276863,170:0.0000010000):2.192025265e-06,((47:0.0000010000,48:0.0000010000):1e-06,152:0.0000010000):1e-06):1e-06,(35:0.0000010000,64:0.0078156112):1e-06):1e-06,(((22:0.0000010000,(151:0.0026359951,(153:0.0000010000,154:0.0000010000):0.002636338711):2.477147022e-06):1e-06,57:0.0000010000):1e-06,59:0.0000010000):1e-06):1e-06):1e-06,(((10:0.0000010000,179:0.0000010000):0.002584719083,(32:0.0025849583,33:0.0000010000):2.489747999e-06):2.213485316e-06,(((41:0.0000010000,(42:0.0000010000,(43:0.0077853421,45:0.0000010000):1e-06):1e-06):2.517487748e-06,46:0.0000010000):1e-06,156:0.0000010000):1e-06):2.2134871e-06):1e-06,(((((((9:0.0000010000,(((((38:0.0000010000,49:0.0000010000):1e-06,40:0.0000010000):1e-06,50:0.0000010000):1e-06,(95:0.0000010000,147:0.0025846261):1e-06):1e-06,146:0.0000010000):1e-06):1e-06,39:0.0000010000):1e-06,145:0.0000010000):0.002589932003,26:0.0000023283):0.002586808297,((23:0.0000010000,24:0.0025808841):2.201195391e-06,25:0.0000010000):0.0105352882):0.002600379619,(((((52:0.0000021873,183:0.0025713129):0.002570483648,(181:0.0000010000,182:0.0000010000):0.005138038351):2.214391728e-06,53:0.0000022208):0.00450752617,(169:0.0000010000,172:0.0000010000):0.002019738696):3.318509683e-06,171:0.0000023055):0.001234309303):1e-06,54:0.0000010000):1e-06):2.198211993e-06,(((((4:0.0000010000,((55:0.0026203236,(((((((((((((((((((65:0.0000010000,(159:0.0000010000,162:0.0000010000):1e-06):0.002500308486,166:0.0000010000):1.354915791e-06,160:0.0000010000):2.036275467e-06,97:0.0000010000):2.061847515e-06,174:0.0000010000):2.169702049e-06,175:0.0000010000):1.300143611e-06,180:0.0000010000):1.007522675e-06,177:0.0000010000):1.115251558e-06,157:0.0000010000):1e-06,164:0.0000010000):2.357350959e-06,206:0.0000010000):1.601004088e-06,173:0.0000010000):1.189971684e-06,167:0.0000010000):2.00759141e-06,161:0.0000010000):1e-06,176:0.0000010000):1e-06,165:0.0000010000):1e-06,205:0.0000010000):2.121289731e-06,158:0.0000010000):2.189709967e-06,163:0.0000010000):6.241976541e-05):1e-06,96:0.0000010000):1e-06):1e-06,36:0.0026016336):2.246903436e-06,168:0.0051943126):0.002585827767,178:0.0131436304):1e-06,87:0.0000010000):1e-06):2.122373895e-06,((((5:0.0051581634,((((((((51:0.0000010000,99:0.0000010000):2.954446162e-06,218:0.0000010000):1e-06,(208:0.0000010000,209:0.0000010000):1e-06):1e-06,219:0.0000010000):0.002256793727,211:0.0000010000):0.0003110181287,210:0.0000010000):2.642720842e-06,((98:0.0051427134,(215:0.0000024685,(((216:0.0077662703,222:0.0000010000):2.260658125e-06,(220:0.0000029207,221:0.0000010000):0.00256038612):1e-06,217:0.0000010000):2.234166542e-06):1e-06):0.002565180373,214:0.0000010000):2.261606118e-06):2.263031281e-06,213:0.0000022778):2.269133169e-06):1e-06,212:0.0025717921):0.01040339334,(37:0.0105211194,(((((197:0.0026107356,199:0.0052199580):2.258357766e-06,201:0.0000010000):0.005238624563,(198:0.0000022195,200:0.0025986854):0.002603067469):2.595782533e-06,203:0.0104624354):0.003317560208,202:0.0080713314):0.009131002542):0.003251993832):1e-06,(44:0.0000010000,204:0.0000010000):1e-06):2.243853362e-06):2.254106814e-06,184:0.0026004522):2.071924889e-06,56:0.0025910970):0.0025856658,((7:0.0000010000,63:0.0000010000):1e-06,(8:0.0025766861,62:0.0025905246):0.002595109223):2.822430248e-06):0.002590366283,6:0.0000020047):0.002581937567,((((((11:0.0000010000,16:0.0052989884):2.740662207e-06,(13:0.0000010000,17:0.0000010000):1e-06):1e-06,12:0.0000010000):2.287248201e-06,(14:0.0000010000,15:0.0026240873):1e-06):0.002625066225,(60:0.0025901347,61:0.0000029484):0.005256496527):0.01045334558,((148:0.0000010000,149:0.0000010000):2.385827987e-06,150:0.0000010000):0.01058662627):2.50829535e-06);
 16: -2445.05827883 (0:0.0078823225,(((((((((((((((((((((((((((((((((1:0.0025780360,(79:0.0051569272,115:0.0000010000):1e-06):2.228049885e-06,(2:0.0000010000,3:0.0000010000):2.277913399e-06):0.002575816044,((107:0.0000010000,113:0.0000010000):2.599807273e-06,144:0.0000010000):0.005168809263):2.876643973e-06,207:0.0000010000):1e-06,(((102:0.0000021194,135:0.0025730313):0.005150554575,141:0.0051513847):2.231856632e-06,(136:0.0000010000,142:0.0000010000):1e-06):2.433092295e-06):2.351751091e-06,130:0.0000010000):0.002576478733,((((((75:0.0025795041,((((76:0.0026051110,(81:0.0000010000,143:0.0000010000):1e-06):2.226101637e-06,(82:0.0001602762,83:0.0000024148):0.002433535599):2.276797774e-06,(77:0.0000026537,84:0.0052379269):0.00258925083):0.002591834356,90:0.0051846471):2.210879835e-06):2.227989378e-06,((80:0.0000010000,85:0.0000010000):0.002576081171,94:0.0000010000):2.145866955e-06):1e-06,88:0.0000010000):2.818392938e-06,(78:0.0000024775,(126:0.0034394235,137:0.0020810104):0.002289763456):0.002582327936):1e-06,104:0.0025867961):1e-06,92:0.0000010000):1e-06):2.256461245e-06,122:0.0026069934):1e-06,133:0.0000010000):1e-06,91:0.0000010000):1e-06,123:0.0000022813):2.230520099e-06,(106:0.0051799283,120:0.0000010000):2.269169364e-06):0.002584792871,93:0.0000025712):2.132673191e-06,((68:0.0000010000,(74:0.0000010000,((111:0.0000022689,186:0.0000010000):0.002579540141,((116:0.0000026553,117:0.0000022792):0.005145426224,(121:0.0000010000,131:0.0000010000):2.092437493e-06):0.002571399108):2.260246356e-06):2.114970237e-06):0.002576730129,127:0.0000010000):2.172329407e-06):2.333670948e-06,((((((27:0.0000010000,89:0.0025779381):1e-06,105:0.0000010000):1e-06,28:0.0000010000):1e-06,(29:0.0025856753,69:0.0000010000):1e-06):1e-06,((((67:0.0000010000,190:0.0000010000):1e-06,193:0.0000010000):1e-06,(129:0.0000010000,(140:0.0077708663,187:0.0000010000):1e-06):2.042123311e-06):1e-06,118:0.0000010000):1e-06):1e-06,(72:0.0000010000,((101:0.0000022815,103:0.0000022811):0.005271363174,(109:0.0000010000,(114:0.0000010000,119:0.0024683860):2.665953639e-06):0.0001118548035):1e-06):1e-06):1e-06):1e-06,(66:0.0000010000,((108:0.0025846334,(124:0.0000010000,132:0.0000010000):1e-06):0.002583773798,139:0.0025794461):2.344246015e-06):2.234960207e-06):1e-06,138:0.0000010000):2.203459149e-06,(((((31:0.0000021591,(188:0.0000010000,189:0.0000010000):1e-06):1e-06,(((71:0.0000026995,73:0.0000029431):0.002583164896,(192:0.0000010000,194:0.0000010000):2.363040393e-06):2.244056021e-06,(191:0.0025879732,195:0.0000010000):2.269789307e-06):1e-06):1e-06,((100:0.0000010000,110:0.0000010000):1e-06,185:0.0051737165):2.264044005e-06):2.12365823e-06,128:0.0000010000):0.002583057633,70:0.0000010000):1e-06):2.230226263e-06,30:0.0000010000):1e-06,(112:0.0000010000,125:0.0000010000):0.0025842824):2.209707827e-06,134:0.0025811033):0.002582926145,(34:0.0025894865,(((41:0.0000010000,(42:0.0000010000,(43:0.0077442765,45:0.0000010000):2.057686717e-06):1.30862876e-06):4.211712841e-05,46:0.0000010000):1e-06,155:0.0000010000):1e-06):2.260407849e-06):2.2134871e-06,156:0.0000010000):1e-06,((((9:0.0000010000,(((38:0.0000010000,(((40:0.0000010000,95:0.0000010000):1e-06,147:0.0025855622):1e-06,50:0.0000010000):1e-06):1e-06,((39:0.0000010000,145:0.0000010000):1e-06,146:0.0000010000):1e-06):1e-06,49:0.0000010000):2.232507635e-06):0.002590868044,26:0.0000023283):0.002586882449,((23:0.0000010000,24:0.0025808725):2.285963141e-06,25:0.0000010000):0.01053559087):0.002600454899,(10:0.0000010000,179:0.0000010000):0.002584771336):2.235824144e-06):1e-06,((((((((((18:0.0000010000,(20:0.0000010000,21:0.0000010000):2.92464308e-06):2.634429924e-06,19:0.0026373449):0.002627705539,170:0.0000020929):2.251130723e-06,(((47:0.0000010000,48:0.0000010000):1e-06,(153:0.0000010000,154:0.0000010000):0.002636356861):1e-06,152:0.0000010000):1e-06):1e-06,(58:0.0025920369,64:0.0078156699):1e-06):2.192025265e-06,35:0.0000010000):1e-06,54:0.0000010000):1e-06,(57:0.0000010000,(59:0.0000010000,151:0.0026393785):1e-06):1e-06):1e-06,196:0.0000010000):1e-06,22:0.0000010000):1e-06):1e-06,(((32:0.0025801051,33:0.0000010000):7.36307213e-06,(56:0.0025920306,86:0.0000010000):1e-06):2.039958603e-06,204:0.0000010000):1e-06):1e-06,((((((5:0.0051583549,212:0.0025711719):1e-06,(((98:0.0051429002,(((215:0.0000010000,(220:0.0000010000,221:0.0000010000):0.002559829172):1e-06,217:0.0000010000):2.224099483e-06,(216:0.0077669644,222:0.0000010000):1e-06):2.234166542e-06):0.002444606976,214:0.0000010000):0.0001220911474,213:0.0000010000):1e-06):1e-06,(((51:0.0000010000,(((99:0.0000010000,208:0.0000010000):2.954446162e-06,218:0.0000010000):1e-06,209:0.0000010000):1e-06):1e-06,219:0.0000010000):2.12133877e-06,211:0.0000010000):0.002566200363):2.642720842e-06,210:0.0000010000):0.01040313138,(37:0.0105215920,(((((197:0.0026100315,199:0.0052201648):2.290067092e-06,201:0.0000010000):0.005238823637,(198:0.0000010000,200:0.0025979628):0.002602327095):2.622771182e-06,203:0.0104628787):0.003317708906,202:0.0080716927):0.00913133228):0.003252294476):2.105258587e-06,(44:0.0000010000,184:0.0026005222):2.122373895e-06):1e-06):1e-06,((((4:0.0000010000,96:0.0000010000):1e-06,(55:0.0026198390,(((((((((((((((((((65:0.0000010000,(159:0.0000010000,162:0.0000010000):1e-06):2.036275467e-06,97:0.0000010000):2.151875805e-06,175:0.0000010000):0.0001848963663,206:0.0000010000):2.96613117e-06,166:0.0000010000):0.002362058066,174:0.0000010000):2.150960784e-06,160:0.0000010000):2.130361464e-06,177:0.0000010000):1.115251558e-06,180:0.0000010000):2.185882277e-06,205:0.0000010000):1.687853793e-06,163:0.0000010000):1e-06,164:0.0000010000):2.18530184e-06,173:0.0000010000):1.688136881e-06,157:0.0000010000):2.188223111e-06,161:0.0000010000):2.050094882e-06,167:0.0000010000):1.002669269e-06,165:0.0000010000):1e-06,158:0.0000010000):2.227012538e-06,176:0.0000010000):9.405572433e-06):1e-06):1e-06,36:0.0026011403):2.236551081e-06,168:0.0051943749):0.002585311584):1e-06,(((((52:0.0000021873,183:0.0025722252):0.002571394062,(181:0.0000010000,182:0.0000010000):0.005137971956):2.686420185e-06,53:0.0000022208):0.004505615388,(169:0.0000010000,172:0.0000010000):0.002021329126):0.001222898965,171:0.0000010000):1.672379599e-05):2.865800953e-06,87:0.0000010000):2.270526237e-06,178:0.0131440949):0.002585617084,((7:0.0000010000,63:0.0000010000):2.266759517e-06,(8:0.0025766747,62:0.0025905128):0.002595096978):2.812225141e-06):0.002590355078,6:0.0000022227):0.002581926199,(((((11:0.0000010000,16:0.0052980128):2.740662207e-06,((12:0.0000010000,13:0.0000010000):2.287248201e-06,17:0.0000010000):1e-06):1e-06,(14:0.0000010000,15:0.0026240779):1e-06):0.002625056869,(60:0.0025901255,61:0.0000029484):0.005256477535):0.01045330632,((148:0.0000010000,149:0.0000010000):2.385827987e-06,150:0.0000010000):0.01058658564):2.513242097e-06);
 17: -2445.05840806 (0:0.0078838708,(((((((((((((((((((((((((((((((1:0.0025780210,79:0.0051584286):1e-06,115:0.0000010000):2.228049885e-06,(2:0.0000010000,3:0.0000010000):2.277913399e-06):0.002575782274,(((102:0.0000023339,135:0.0025737569):0.00515199248,(((107:0.0000010000,113:0.0000010000):2.025882929e-06,144:0.0000010000):0.005170542003,141:0.0051527870):2.22241604e-06):2.285677919e-06,((136:0.0000010000,142:0.0000010000):1e-06,207:0.0000010000):1e-06):2.286028531e-06):0.002575803726,130:0.0000010000):2.534147712e-06,((((75:0.0025794996,104:0.0025867791):1e-06,94:0.0000010000):2.210879835e-06,(((((((76:0.0026061489,81:0.0000010000):2.226101637e-06,(77:0.0000026537,84:0.0052394984):0.002590299159):1e-06,143:0.0000010000):2.276797774e-06,(82:0.0025952452,83:0.0000024148):2.579766372e-06):0.002591884372,(80:0.0000028228,85:0.0000021590):0.002576074171):2.265832788e-06,90:0.0051861280):2.501554625e-06,(78:0.0000025976,(126:0.0034403795,137:0.0020816013):0.002290445432):0.002583340737):2.227989378e-06):1e-06,92:0.0000010000):1e-06):2.461347398e-06,122:0.0026069225):2.256461245e-06,133:0.0000010000):1e-06,88:0.0000010000):1e-06,91:0.0000010000):1e-06,(106:0.0051813909,120:0.0000010000):2.269169364e-06):2.230520099e-06,123:0.0000022813):0.002584690754,93:0.0000025712):2.132673191e-06,139:0.0025793513):2.234960207e-06,((((((27:0.0000010000,(89:0.0025778252,105:0.0000010000):1e-06):1e-06,((28:0.0000010000,29:0.0025855641):1e-06,69:0.0000010000):1e-06):1e-06,(109:0.0000010000,(114:0.0000010000,119:0.0024699865):2.665953639e-06):0.0001109841834):1e-06,((67:0.0000010000,193:0.0000010000):1e-06,190:0.0000010000):1e-06):1e-06,(118:0.0000010000,((129:0.0000010000,140:0.0077730755):1e-06,187:0.0000010000):2.042123311e-06):1e-06):1e-06,((((68:0.0000010000,74:0.0000010000):2.114970237e-06,((111:0.0000022689,186:0.0000010000):0.002579421764,((116:0.0000026553,117:0.0000022792):0.005146833757,(121:0.0000010000,131:0.0000010000):2.092437493e-06):0.002571266462):2.260246356e-06):0.002525670127,72:0.0000010000):5.38885537e-05,(101:0.0000022424,103:0.0000022434):0.005272873749):1e-06):2.003214749e-06):2.333670948e-06,(66:0.0000010000,(((108:0.0025845211,124:0.0000010000):1e-06,132:0.0000010000):0.002583649639,127:0.0000010000):1e-06):1e-06):1e-06,((30:0.0000010000,((112:0.0000010000,125:0.0000010000):0.002584160913,134:0.0025809751):1e-06):1e-06,70:0.0000010000):2.203459149e-06):1e-06,138:0.0000010000):2.231165319e-06,(((((31:0.0000021591,(188:0.0000010000,189:0.0000010000):1e-06):1e-06,((((71:0.0000026995,73:0.0000029431):0.002583007147,185:0.0051751040):2.244056021e-06,(192:0.0000010000,194:0.0000010000):2.363040393e-06):2.264044005e-06,(191:0.0025899627,195:0.0000010000):1e-06):1e-06):1e-06,110:0.0000010000):2.199982589e-06,100:0.0000010000):1e-06,128:0.0000010000):0.002584055346):0.002582757655,(32:0.0025819640,33:0.0000010000):6.186181411e-06):1e-06,156:0.0000010000):2.231059148e-06,((((((((18:0.0000010000,20:0.0000010000):1e-06,(19:0.0026380117,21:0.0000010000):2.256276078e-06):0.002628370056,((47:0.0000010000,48:0.0000010000):1e-06,(152:0.0000010000,(153:0.0000010000,154:0.0000010000):0.00263701558):1e-06):1e-06):1e-06,170:0.0000010000):1e-06,(35:0.0000010000,64:0.0078176167):2.192025265e-06):1e-06,59:0.0000010000):1e-06,54:0.0000010000):1e-06,((22:0.0000010000,151:0.0026391385):1e-06,(57:0.0000010000,58:0.0025901469):2.506754694e-06):1e-06):1e-06):1e-06,((((9:0.0000010000,((((38:0.0000010000,((40:0.0000010000,(95:0.0000010000,147:0.0025852671):1e-06):1e-06,50:0.0000010000):1e-06):1e-06,146:0.0000010000):1e-06,(39:0.0000010000,145:0.0000010000):1e-06):1e-06,49:0.0000010000):1e-06):0.002590574587,26:0.0000022657):0.002587429727,((23:0.0000010000,24:0.0025814273):2.285963141e-06,25:0.0000010000):0.01053789574):0.002600968622,((10:0.0000010000,179:0.0000010000):0.002585380506,(34:0.0025892480,((((41:0.0000010000,(43:0.0077480578,45:0.0000010000):2.057686717e-06):1.725911324e-06,42:0.0000010000):3.986601941e-05,46:0.0000010000):1e-06,155:0.0000010000):1e-06):2.2134871e-06):2.235824144e-06):1e-06):1e-06,196:0.0000010000):1e-06,(56:0.0025917328,(86:0.0000010000,204:0.0000010000):2.039958603e-06):1e-06):1e-06,((((4:0.0000010000,96:0.0000010000):1e-06,(36:0.0026012560,(55:0.0026199531,(((((((((((((((((((65:0.0000010000,(159:0.0000010000,162:0.0000010000):1e-06):0.00231347515,97:0.0000010000):1.354915791e-06,166:0.0000010000):2.036275467e-06,160:0.0000010000):1.020206615e-06,175:0.0000010000):2.447681669e-06,206:0.0000010000):1.300143611e-06,177:0.0000010000):2.188769572e-06,174:0.0000010000):1.115251558e-06,164:0.0000010000):2.377355358e-06,205:0.0000010000):1e-06,180:0.0000010000):1e-06,157:0.0000010000):1.189971684e-06,163:0.0000010000):1.001626696e-06,167:0.0000010000):2.188223111e-06,173:0.0000010000):1e-06,176:0.0000010000):1e-06,161:0.0000010000):1.046223103e-06,158:0.0000010000):1e-06,165:0.0000010000):0.0002513829273):1e-06):1e-06):2.236551081e-06,168:0.0051946124):0.002585433101,((((52:0.0000021972,183:0.0025713567):0.002570526871,(53:0.0000022208,(181:0.0000022434,182:0.0000010000):0.00513809335):2.987402587e-06):0.004506070608,(169:0.0000010000,172:0.0000010000):0.002020742741):0.001236269565,171:0.0000010000):2.548699895e-06):1e-06):1e-06,87:0.0000010000):2.865800953e-06,(((((((5:0.0051586072,213:0.0000010000):1e-06,((((98:0.0051430946,(220:0.0000010000,221:0.0000010000):0.002559919545):2.22162339e-06,(216:0.0077673139,222:0.0000010000):1e-06):2.234166542e-06,(215:0.0000010000,217:0.0000010000):1e-06):0.002499937446,214:0.0000010000):6.696438469e-05):1e-06,(((((((51:0.0000010000,99:0.0000010000):2.954446162e-06,218:0.0000010000):1e-06,208:0.0000010000):1e-06,219:0.0000010000):1e-06,209:0.0000010000):0.002566058597,211:0.0000010000):2.340792443e-06,212:0.0025712618):1e-06):2.997431453e-06,210:0.0000026394):0.01040353282,184:0.0026006157):2.86615343e-06,((37:0.0105226173,(((((197:0.0026101938,199:0.0052204683):2.290067092e-06,201:0.0000010000):0.005239157089,(198:0.0000010000,200:0.0025981367):0.002602509358):2.622771182e-06,203:0.0104636226):0.003318000822,202:0.0080723346):0.009131703882):0.00325187442,44:0.0000028127):1e-06):1e-06,178:0.0131458343):2.287706516e-06):0.002586327169,((8:0.0025772414,62:0.0025910858):0.002595701318,63:0.0000010000):1e-06):2.206511168e-06,7:0.0000010000):0.002590954591,6:0.0000022309):0.002582468715,(((((11:0.0000010000,(12:0.0000010000,(13:0.0000010000,17:0.0000010000):2.287248201e-06):1e-06):2.81256185e-06,16:0.0052988547):2.134560554e-06,(14:0.0000010000,15:0.0026244944):1e-06):0.002625481125,(60:0.0025905420,61:0.0000029484):0.005257334372):0.01045498378,((148:0.0000010000,149:0.0000010000):2.385827987e-06,150:0.0000010000):0.01058837475):2.471825698e-06);
 18: -2445.05887001 (0:0.0078828707,((((((((((((((((((((((((((((((((((((((1:0.0025772117,(2:0.0000010000,115:0.0000010000):1e-06):2.277913399e-06,3:0.0000010000):2.229647817e-06,79:0.0051566584):0.002574877605,((107:0.0000010000,113:0.0000010000):1e-06,144:0.0000010000):0.00516947642):2.219146838e-06,130:0.0000010000):1e-06,136:0.0000010000):1e-06,142:0.0000010000):2.257149298e-06,207:0.0000010000):2.643983986e-06,((102:0.0000023339,135:0.0025738347):0.005150379378,141:0.0051511973):2.22241604e-06):0.002577995465,122:0.0026060427):2.278525532e-06,133:0.0000010000):2.278174008e-06,((((((75:0.0025786778,((78:0.0000024775,(126:0.0034405530,137:0.0020815771):0.002290672929):0.002581377769,((80:0.0000010000,85:0.0000010000):0.002575113893,90:0.0051841879):2.229894037e-06):2.210879835e-06):2.145866955e-06,92:0.0000010000):1e-06,88:0.0000010000):2.227989378e-06,104:0.0025859530):1e-06,94:0.0000010000):1e-06,(((76:0.0026042458,(77:0.0000026537,84:0.0052374990):0.002588399826):2.226101637e-06,(82:0.0001569125,83:0.0000024148):0.002436637135):2.276797774e-06,(81:0.0000010000,143:0.0000010000):1e-06):0.002590978654):1e-06):1e-06,91:0.0000010000):1e-06,123:0.0000022813):2.230520099e-06,(106:0.0051796960,120:0.0000010000):2.269169364e-06):0.002583826098,93:0.0000025712):2.132673191e-06,139:0.0025784872):2.234960207e-06,(((68:0.0000010000,(74:0.0000010000,((111:0.0000021599,186:0.0000023208):0.00257943883,((116:0.0000026553,117:0.0000022792):0.005145366722,(121:0.0000010000,131:0.0000010000):2.094054154e-06):0.002570546041):2.264361435e-06):2.114970237e-06):0.002578884875,(101:0.0000022462,103:0.0000022443):0.005271123237):1e-06,72:0.0000010000):1e-06):2.003214749e-06,(((27:0.0000010000,(28:0.0000010000,89:0.0025777904):1e-06):1e-06,((29:0.0025855399,105:0.0000010000):1e-06,69:0.0000010000):1e-06):1e-06,(((67:0.0000010000,190:0.0000010000):1e-06,193:0.0000010000):1e-06,((109:0.0000010000,(114:0.0000010000,119:0.0025793739):1e-06):2.665953639e-06,(129:0.0000010000,(140:0.0077708262,187:0.0000010000):1e-06):2.042123311e-06):2.175242772e-06):1e-06):1e-06):1e-06,118:0.0000010000):2.333670948e-06,(66:0.0000010000,((108:0.0025844672,(124:0.0000010000,132:0.0000010000):1e-06):0.002583607479,127:0.0000010000):1e-06):1e-06):1e-06,(30:0.0000010000,((112:0.0000010000,125:0.0000010000):0.002584125577,134:0.0025809389):1e-06):1e-06):2.203459149e-06,138:0.0000010000):2.209707827e-06,((((((((31:0.0000021591,(71:0.0000026995,73:0.0000029431):0.002582978076):2.244056021e-06,(192:0.0000010000,194:0.0000010000):2.363040393e-06):1e-06,(188:0.0000010000,189:0.0000010000):1e-06):1e-06,(100:0.0000010000,110:0.0000010000):1e-06):1e-06,(191:0.0025899268,195:0.0000010000):1e-06):2.264044005e-06,185:0.0051737001):0.002583213709,128:0.0000010000):1e-06,70:0.0000010000):2.221440496e-06):0.00258272604,(32:0.0025820670,33:0.0000010000):5.26959815e-06):2.10162188e-06,((((41:0.0000010000,((42:0.0000010000,43:0.0077826983):2.057686717e-06,45:0.0000010000):2.788303618e-06):2.011104332e-06,46:0.0000010000):1e-06,156:0.0000010000):1e-06,155:0.0000010000):1e-06):1e-06,(((((((9:0.0000010000,(39:0.0000010000,145:0.0000010000):1e-06):1e-06,146:0.0000010000):1e-06,(38:0.0000010000,((40:0.0000010000,(95:0.0000010000,147:0.0025852543):1e-06):1e-06,50:0.0000010000):1e-06):1e-06):1e-06,49:0.0000010000):0.002590561641,26:0.0000023283):0.002587421997,((23:0.0000010000,24:0.0025431103):3.984533065e-05,25:0.0000010000):0.01053497784):0.002600963482,(10:0.0000010000,179:0.0000010000):0.002585303115):2.235885532e-06):2.2134871e-06,(34:0.0025892041,59:0.0000010000):1e-06):1e-06,(((((((18:0.0000010000,(20:0.0000010000,21:0.0000010000):2.256276078e-06):1e-06,19:0.0026379101):0.002628268931,170:0.0000010000):1e-06,54:0.0000010000):1e-06,(((47:0.0000010000,48:0.0000010000):1e-06,(153:0.0000010000,154:0.0000010000):0.002636921508):1e-06,152:0.0000010000):1e-06):2.192025265e-06,64:0.0078156141):1e-06,(35:0.0000010000,57:0.0000010000):1e-06):1e-06):1e-06,(22:0.0000010000,((58:0.0025925677,151:0.0026390395):1e-06,196:0.0000010000):1e-06):1e-06):1e-06,86:0.0000010000):1e-06,(56:0.0025916976,204:0.0000010000):2.039958603e-06):1e-06,((((5:0.0051588669,(((((((51:0.0000010000,209:0.0000010000):1e-06,((99:0.0000010000,218:0.0000010000):2.954446162e-06,208:0.0000010000):1e-06):1e-06,219:0.0000010000):2.12133877e-06,211:0.0000010000):0.002566403501,((((98:0.0051433215,(220:0.0000010000,221:0.0000010000):0.002560053525):2.224099483e-06,(215:0.0000010000,217:0.0000010000):1e-06):2.234166542e-06,(216:0.0077676003,222:0.0000010000):1e-06):0.00242879431,214:0.0000010000):0.0001377982411):2.642720842e-06,210:0.0000010000):1e-06,213:0.0000010000):1e-06):1e-06,212:0.0025714101):0.01040342376,(37:0.0105210497,(((((197:0.0026103295,199:0.0052207099):2.290067092e-06,201:0.0000010000):0.005239436781,(198:0.0000010000,200:0.0025982892):0.002602669386):2.622771182e-06,203:0.0104624241):0.003318289354,202:0.0080713169):0.009131838637):0.003252543879):1e-06,(44:0.0000010000,184:0.0026007293):2.122373895e-06):1e-06):1e-06,87:0.0000010000):2.270526237e-06,(((((4:0.0000010000,96:0.0000010000):1e-06,(36:0.0026012673,(((((((((((((((((((65:0.0000010000,(159:0.0000010000,162:0.0000010000):1e-06):0.00232710777,97:0.0000010000):1.354915791e-06,160:0.0000010000):1.020206615e-06,206:0.0000010000):2.447681669e-06,175:0.0000010000):2.036275467e-06,166:0.0000010000):0.0002351856316,164:0.0000010000):2.130111474e-06,174:0.0000010000):1.115251558e-06,157:0.0000010000):1.339993061e-06,177:0.0000010000):2.129520886e-06,205:0.0000010000):1e-06,180:0.0000010000):1.189971684e-06,173:0.0000010000):1.001626696e-06,167:0.0000010000):2.188223111e-06,176:0.0000010000):1e-06,161:0.0000010000):2.129520888e-06,163:0.0000010000):1.09374442e-06,158:0.0000010000):1e-06,165:0.0000010000):2.56126902e-06):1e-06):1e-06,55:0.0026199704):2.236439485e-06,168:0.0051946357):0.002585437029,178:0.0131445005):2.781167213e-06):2.865800953e-06,(((((52:0.0000029553,183:0.0025714742):0.002570649895,(181:0.0000025738,182:0.0000021127):0.005138333915):2.02497368e-06,53:0.0000020132):0.00450723555,(169:0.0000010000,172:0.0000010000):0.002020429673):1.740042242e-05,171:0.0000010000):0.001220262831):0.002585855334,((7:0.0000010000,63:0.0000010000):1e-06,(8:0.0025768625,62:0.0025907022):0.002595290698):2.266759517e-06):0.002590540895,6:0.0000022195):0.00258210811,(((((11:0.0000010000,16:0.0052983237):2.740662207e-06,((12:0.0000010000,13:0.0000010000):2.287248201e-06,17:0.0000010000):1e-06):1e-06,(14:0.0000010000,15:0.0026242354):1e-06):0.002625216007,(60:0.0025902836,61:0.0000029484):0.005256804012):0.01045396246,((148:0.0000010000,149:0.0000010000):2.385827987e-06,150:0.0000010000):0.01058729471):2.515953465e-06);
 19: -2445.0591918 (0:0.0078825000,((((((((((((((((((((((((((((((1:0.0025761116,3:0.0000010000):1.197874736e-06,79:0.0051571137):2.269894938e-06,(2:0.0000010000,115:0.0000010000):1e-06):0.002576064246,(136:0.0000010000,142:0.0000010000):1e-06):2.22241604e-06,(102:0.0000021318,135:0.0025731116):0.005150725581):2.282394339e-06,((((107:0.0000010000,113:0.0000010000):1e-06,144:0.0000010000):0.005169829864,207:0.0000010000):1e-06,141:0.0051515755):1e-06):0.001692438692,130:0.0000010000):0.0008835194982,120:0.0000010000):1.035112484e-06,(106:0.0051814206,133:0.0000010000):2.607332529e-06):1e-06,94:0.0000010000):1e-06,91:0.0000010000):1e-06,(88:0.0000010000,((92:0.0000010000,104:0.0025870727):1e-06,122:0.0026072750):1e-06):1e-06):1e-06,(75:0.0025798092,((((76:0.0026044676,(77:0.0000022905,84:0.0052380082):0.002588589768):2.315181126e-06,(82:0.0000022118,83:0.0000024148):0.002595859333):2.276797774e-06,(81:0.0000010000,143:0.0000010000):1e-06):0.00259211786,(80:0.0000010000,85:0.0000010000):0.002576319914):2.204397987e-06):1e-06):2.2007775e-06,(78:0.0000023899,(126:0.0034395079,137:0.0020811729):0.002289647834):0.002582573946):2.210879835e-06,90:0.0051850132):2.226189248e-06,123:0.0000022813):0.002587205401,(((((((((((((((((27:0.0000010000,69:0.0000010000):1e-06,89:0.0025782361):1e-06,105:0.0000010000):1e-06,28:0.0000010000):1e-06,118:0.0000010000):1e-06,((67:0.0000010000,190:0.0000010000):1e-06,193:0.0000010000):1e-06):1e-06,114:0.0000010000):1e-06,29:0.0025859748):1e-06,((109:0.0000010000,119:0.0024783210):0.0001049121869,(129:0.0000010000,140:0.0077721340):2.042123311e-06):1e-06):1e-06,(30:0.0000010000,(72:0.0000010000,187:0.0000010000):1e-06):1e-06):1e-06,(112:0.0000010000,125:0.0000010000):0.00258459141):2.229863024e-06,134:0.0025813926):1e-06,(66:0.0000010000,138:0.0000010000):1e-06):1e-06,93:0.0000022646):2.259096593e-06,((68:0.0000010000,74:0.0000010000):2.092750431e-06,((111:0.0000010000,186:0.0000010000):0.00257983782,((116:0.0000029789,117:0.0000020300):0.005145954072,(121:0.0000021132,131:0.0000010000):2.774279332e-06):0.002571669856):2.258524361e-06):0.002580047977):2.203459149e-06,(((((31:0.0000021591,(188:0.0000010000,189:0.0000010000):1e-06):1e-06,(100:0.0000010000,110:0.0000010000):1e-06):1e-06,((((71:0.0000026995,73:0.0000029431):0.002583420734,((191:0.0025328699,195:0.0000010000):5.765156121e-05,192:0.0000010000):2.244056021e-06):1e-06,194:0.0000010000):1e-06,185:0.0051743320):2.264044005e-06):0.002477342978,128:0.0000010000):0.0001071662102,(70:0.0000010000,127:0.0000010000):1e-06):2.213104949e-06):2.088926865e-06,((108:0.0025849261,124:0.0000010000):1e-06,132:0.0000010000):0.002584036811):2.274122237e-06):2.230283654e-06,(101:0.0000022932,103:0.0000022929):0.005271583098):2.231643735e-06,139:0.0025787042):0.002582182136,(34:0.0025887489,155:0.0000010000):2.100798834e-06):1e-06,(((((((((((18:0.0000010000,20:0.0000010000):1e-06,(19:0.0026374250,21:0.0000010000):2.227347278e-06):0.002627786356,170:0.0000010000):2.192025265e-06,((47:0.0000010000,48:0.0000010000):1e-06,152:0.0000010000):1e-06):1e-06,64:0.0078158997):1e-06,35:0.0000010000):1e-06,58:0.0025921120):1e-06,196:0.0000010000):1e-06,54:0.0000010000):1e-06,((22:0.0000010000,151:0.0026385626):1e-06,((57:0.0000010000,(153:0.0000010000,154:0.0000010000):0.002636445586):2.274866811e-06,59:0.0000010000):1e-06):1e-06):1e-06,86:0.0000010000):1e-06):1e-06,(((10:0.0000021029,179:0.0000025453):0.002584817613,(32:0.0025875497,(((((41:0.0000010000,43:0.0076427974):1e-06,42:0.0000010000):1e-06,45:0.0000010000):0.0001448322242,46:0.0000010000):1e-06,156:0.0000010000):1e-06):2.2134871e-06):2.230300923e-06,33:0.0000010000):2.229941251e-06):1e-06,(((((((9:0.0000010000,((38:0.0000010000,((50:0.0000010000,146:0.0000010000):1e-06,(95:0.0000010000,147:0.0025847688):1e-06):1e-06):1e-06,40:0.0000010000):1e-06):1e-06,49:0.0000010000):1e-06,39:0.0000010000):1e-06,145:0.0000010000):0.002590074791,26:0.0000023283):0.002587783868,((23:0.0000010000,24:0.0025300415):5.311086522e-05,25:0.0000010000):0.01053586496):0.002601342128,((((52:0.0000024254,183:0.0025714490):0.002570623262,(53:0.0000022208,(181:0.0000026850,182:0.0000010000):0.005138286568):2.342561461e-06):0.004505979355,(169:0.0000010000,172:0.0000010000):0.002020932848):0.001207378107,171:0.0000010000):3.140390526e-05):1e-06):2.198211993e-06,204:0.0000010000):1e-06,((((((5:0.0051584881,212:0.0025712314):1e-06,213:0.0000010000):1e-06,(((((((51:0.0000010000,209:0.0000010000):1e-06,99:0.0000010000):2.954446162e-06,218:0.0000010000):1e-06,208:0.0000010000):1e-06,219:0.0000010000):0.002303578754,211:0.0000010000):0.000264450767,((98:0.0051430294,(((215:0.0000021224,(216:0.0077674975,(220:0.0000026243,221:0.0000028756):0.002559879717):2.218171492e-06):1e-06,217:0.0000010000):1e-06,222:0.0000010000):2.234166542e-06):0.002498577813,214:0.0000010000):6.825629683e-05):1e-06):2.642720842e-06,210:0.0000010000):0.01040338819,(37:0.0105218873,(((((197:0.0026100991,199:0.0052202973):2.258357766e-06,201:0.0000010000):0.005238977395,(198:0.0000022846,200:0.0025980294):0.002602399077):2.366547441e-06,203:0.0104632234):0.003317797579,202:0.0080718583):0.009131642763):0.00325237538):1e-06,(44:0.0000010000,184:0.0026005957):2.122373895e-06):1e-06):1e-06,(((((4:0.0000010000,96:0.0000010000):1e-06,(55:0.0026198816,(((((((((((((((((((65:0.0000010000,(159:0.0000010000,162:0.0000010000):1e-06):2.211446032e-06,174:0.0000010000):0.002445476967,97:0.0000010000):0.0001166694364,166:0.0000010000):2.061847515e-06,160:0.0000010000):1.020206615e-06,180:0.0000010000):1.300143611e-06,175:0.0000010000):2.183332848e-06,164:0.0000010000):2.377355358e-06,177:0.0000010000):1.115251558e-06,206:0.0000010000):2.182212818e-06,157:0.0000010000):1.061001482e-06,205:0.0000010000):1.189971684e-06,167:0.0000010000):2.00759141e-06,173:0.0000010000):1e-06,161:0.0000010000):1e-06,163:0.0000010000):1e-06,176:0.0000010000):2.183241983e-06,165:0.0000010000):1e-06,158:0.0000010000):2.187988212e-06):1e-06):1e-06,36:0.0026011837):2.246903436e-06,168:0.0051944639):0.002585358346,87:0.0000010000):1e-06):1e-06,56:0.0025911473):2.275224965e-06,178:0.0131444014):0.002585681615,((7:0.0000010000,63:0.0000010000):2.933663736e-06,(8:0.0025776397,62:0.0025914609):0.002595155059):1e-06):0.002590412097,6:0.0000029500):0.002581987358,(((((11:0.0000010000,16:0.0052981119):2.740662207e-06,((12:0.0000010000,17:0.0000010000):2.287248201e-06,13:0.0000010000):1e-06):1e-06,(14:0.0000010000,15:0.0026241287):1e-06):0.002625108644,(60:0.0025901772,61:0.0000029484):0.005256585526):0.0104535338,((148:0.0000010000,149:0.0000010000):2.385827987e-06,150:0.0000010000):0.0105868215):2.488018106e-06);
PhyloTree:
 newick: (0:0.0078812376,((((((((((((((((((((((((((((((1:0.0025742504,3:0.0000010000):2.588038273e-06,(2:0.0000010000,115:0.0000010000):1e-06):1e-06,79:0.0051560440):0.002574624659,(102:0.0000022645,135:0.0025726689):0.005149792388):2.22241604e-06,(((((107:0.0000010000,113:0.0000010000):1e-06,144:0.0000010000):0.005168509512,141:0.0051503395):1e-06,207:0.0000010000):1e-06,(136:0.0000010000,142:0.0000010000):1e-06):2.282394339e-06):1.065847082e-06,130:0.0000010000):2.255692278e-06,120:0.0000010000):0.002574232629,94:0.0000010000):1e-06,(88:0.0000010000,(92:0.0000010000,(104:0.0025857427,122:0.0026058913):1e-06):1e-06):1e-06):1e-06,(106:0.0051806621,133:0.0000010000):1e-06):1e-06,(((75:0.0025786806,(80:0.0000010000,85:0.0000010000):0.002575201061):2.204397987e-06,(((76:0.0026041664,(77:0.0000024529,84:0.0052373808):0.002588284718):2.61790714e-06,(81:0.0000010000,143:0.0000010000):1e-06):2.276797774e-06,(82:0.0000022118,83:0.0000024148):0.002594663665):0.002590934922):1e-06,((78:0.0000023899,(126:0.0034390259,137:0.0020810407):0.002290432346):0.002581556653,90:0.0051845874):2.210879835e-06):2.2007775e-06):1e-06,91:0.0000010000):2.269169364e-06,123:0.0000022813):0.002586165063,((101:0.0000022815,103:0.0000022811):0.005271582236,139:0.0025787731):2.326423838e-06):1e-06,((((((((27:0.0000010000,(69:0.0000010000,89:0.0025773509):1e-06):1e-06,28:0.0000010000):1e-06,105:0.0000010000):1e-06,(118:0.0000010000,190:0.0000010000):1e-06):1e-06,((29:0.0025851055,114:0.0000010000):1e-06,(67:0.0000010000,193:0.0000010000):1e-06):1e-06):1e-06,(129:0.0000010000,140:0.0077705677):1e-06):2.042123311e-06,(109:0.0000010000,119:0.0024695342):0.0001130526281):1e-06,(72:0.0000010000,187:0.0000010000):1e-06):1e-06):2.213104949e-06,(30:0.0000010000,((112:0.0000010000,125:0.0000010000):0.002583872726,134:0.0025807041):1e-06):1e-06):1e-06,((66:0.0000010000,(((68:0.0000010000,74:0.0000010000):1e-06,((111:0.0000010000,186:0.0000010000):0.002579268891,((116:0.0000022659,117:0.0000022659):0.005144756353,(121:0.0000010000,131:0.0000010000):2.913944505e-06):0.002570105785):1e-06):0.002578457892,93:0.0000010000):1e-06):1e-06,138:0.0000010000):1e-06):2.203459149e-06,(((((31:0.0000021591,(188:0.0000010000,189:0.0000010000):1e-06):1e-06,(100:0.0000010000,110:0.0000010000):1e-06):1e-06,((((71:0.0000026995,73:0.0000029431):0.002582839292,192:0.0000010000):2.244056021e-06,(191:0.0025327088,195:0.0000010000):5.718097966e-05):1e-06,194:0.0000010000):1e-06):2.264044005e-06,185:0.0051728186):0.002582733955,128:0.0000010000):2.12608638e-06):2.088926865e-06,((70:0.0000010000,127:0.0000010000):1e-06,(108:0.0025834723,(124:0.0000010000,132:0.0000010000):1e-06):0.002582493738):1e-06):0.00258163061,34:0.0025882001):2.100798834e-06,155:0.0000010000):1e-06,(((((((((18:0.0000010000,20:0.0000010000):1e-06,21:0.0000010000):2.227347278e-06,19:0.0026368874):0.002627244574,170:0.0000010000):2.192025265e-06,((47:0.0000010000,48:0.0000010000):1e-06,152:0.0000010000):1e-06):1e-06,(35:0.0000010000,64:0.0078143285):1e-06):1e-06,54:0.0000010000):1e-06,((22:0.0000010000,151:0.0026380256):1e-06,(57:0.0000010000,(59:0.0000010000,(153:0.0000010000,154:0.0000010000):0.002635891821):1e-06):1e-06):1e-06):1e-06,((58:0.0025915780,196:0.0000010000):1e-06,86:0.0000010000):1e-06):1e-06):1e-06,(((((9:0.0000010000,((((((38:0.0000010000,40:0.0000010000):1e-06,49:0.0000010000):1e-06,147:0.0025842444):1e-06,(50:0.0000010000,95:0.0000010000):1e-06):1e-06,146:0.0000010000):1e-06,145:0.0000010000):1e-06):1e-06,39:0.0000010000):0.002589547029,26:0.0000023283):0.002586528825,((23:0.0000010000,24:0.0025814886):1.30996542e-06,25:0.0000010000):0.01053410199):0.002600042933,(((10:0.0000010000,179:0.0000010000):0.002584297028,(((41:0.0000010000,((42:0.0000010000,43:0.0075320863):1e-06,45:0.0000010000):1e-06):0.0002541087993,156:0.0000010000):1e-06,46:0.0000010000):1e-06):2.213485316e-06,(32:0.0025854252,33:0.0000010000):1.6279667e-06):2.2134871e-06):1e-06):1e-06,(((((52:0.0000021873,183:0.0025706073):0.002569853618,(181:0.0000010000,182:0.0000010000):0.005136801628):2.686420185e-06,53:0.0000022208):0.004505587693,(169:0.0000010000,172:0.0000010000):0.002020516801):0.001196422463,171:0.0000010000):4.34758288e-05):2.198211993e-06,((((((4:0.0000010000,96:0.0000010000):1e-06,(36:0.0026008210,(55:0.0026195163,((((((((((((((((((((65:0.0000010000,159:0.0000010000):1e-06,162:0.0000010000):0.002488642143,160:0.0000010000):1.354915791e-06,166:0.0000010000):2.036275467e-06,174:0.0000010000):2.061847515e-06,97:0.0000010000):1.020206615e-06,180:0.0000010000):1.300143611e-06,175:0.0000010000):2.117654803e-06,177:0.0000010000):1.115251558e-06,206:0.0000010000):2.377355358e-06,164:0.0000010000):1e-06,157:0.0000010000):1e-06,205:0.0000010000):1.189971684e-06,167:0.0000010000):2.00759141e-06,173:0.0000010000):1e-06,161:0.0000010000):1e-06,176:0.0000010000):1e-06,163:0.0000010000):1e-06,165:0.0000010000):1e-06,158:0.0000010000):7.35642008e-05):1e-06):1e-06):2.246903436e-06,168:0.0051938863):0.002585058641,178:0.0131424268):1e-06,87:0.0000010000):1e-06,((((((((5:0.0051576995,212:0.0025708954):1e-06,(((((98:0.0051420080,(220:0.0000010000,221:0.0000010000):0.002559382136):1e-06,217:0.0000010000):2.234166542e-06,215:0.0000010000):1e-06,(216:0.0077657669,222:0.0000010000):1e-06):0.002381422447,214:0.0000010000):0.0001849346278):1e-06,213:0.0000010000):1e-06,((((51:0.0000010000,209:0.0000010000):1e-06,((99:0.0000010000,208:0.0000010000):2.954446162e-06,218:0.0000010000):1e-06):1e-06,219:0.0000010000):0.002387546628,211:0.0000010000):0.0001802733824):2.642720842e-06,210:0.0000010000):0.0104020904,(37:0.0105199584,(((((197:0.0026100062,199:0.0052200199):2.258357766e-06,201:0.0000010000):0.005238797482,(198:0.0000010000,200:0.0025980232):0.002602467549):2.525322999e-06,203:0.0104612818):0.003317912123,202:0.0080703928):0.009130094895):0.003251469467):1e-06,(44:0.0000010000,184:0.0026003337):2.122373895e-06):1e-06,204:0.0000010000):1e-06):1e-06):2.039958603e-06,56:0.0025903480):0.002584900188,(8:0.0025756061,62:0.0025894404):0.002594237602):2.822430248e-06,63:0.0000010000):1e-06,7:0.0000010000):0.002589200142,6:0.0000029500):0.002580732662,((((11:0.0000010000,16:0.0052973683):2.740662207e-06,((12:0.0000010000,13:0.0000010000):2.287248201e-06,((14:0.0000010000,15:0.0026237517):1e-06,17:0.0000010000):1e-06):1e-06):0.002624738007,(60:0.0025898364,61:0.0000029484):0.005255878893):0.01045272605,((148:0.0000010000,149:0.0000010000):2.385827987e-06,150:0.0000010000):0.01058522116):2.488018106e-06);
RateGamma:
 gamma_shape: 0.7097602939
RateGammaInvar:
 gamma_shape: 2.61958469
 p_invar: 0.3519951469
RateInvar:
 p_invar: 0.4478054013
StopRule:
 curIteration: 215
 start_real_time: 15045676.9
 time_vec: 114, 102, 44, 42, 3, 1
boot_consense_logl: 0
contree_rfdist: -1
finished: true
finishedCandidateSet: true
finishedModelFinal: true
finishedModelInit: true
iqtree:
 command:  -s aln_VTR2Bb.tr1_aa.fa
 seed: 364495
 start_time: 1737479461
 version: 2.0.3
```
