## Supplementary Data 4 for "Nonapeptide molecular evolution during the adaptive radiation of Tanganyika cichlids": aln_VTR2Bb.tr1_aa.fa.iqtree

```
IQ-TREE 2.0.3 built Dec 20 2020

Input file name: aln_VTR2Bb.tr1_aa.fa
Type of analysis: ModelFinder + tree reconstruction
Random seed number: 364495

REFERENCES
----------

To cite IQ-TREE please use:

Bui Quang Minh, Heiko A. Schmidt, Olga Chernomor, Dominik Schrempf,
Michael D. Woodhams, Arndt von Haeseler, and Robert Lanfear (2020)
IQ-TREE 2: New models and efficient methods for phylogenetic inference
in the genomic era. Mol. Biol. Evol., in press.
https://doi.org/10.1093/molbev/msaa015

To cite ModelFinder please use: 

Subha Kalyaanamoorthy, Bui Quang Minh, Thomas KF Wong, Arndt von Haeseler,
and Lars S Jermiin (2017) ModelFinder: Fast model selection for
accurate phylogenetic estimates. Nature Methods, 14:587–589.
https://doi.org/10.1038/nmeth.4285

SEQUENCE ALIGNMENT
------------------

Input data: 266 sequences with 383 amino-acid sites
Number of constant sites: 273 (= 71.2794% of all sites)
Number of invariant (constant or ambiguous constant) sites: 273 (= 71.2794% of all sites)
Number of parsimony informative sites: 61
Number of distinct site patterns: 192

ModelFinder
-----------

Best-fit model according to BIC: HIVb+G4

List of models sorted by BIC scores: 

Model                  LogL         AIC      w-AIC        AICc     w-AICc         BIC      w-BIC
HIVb+G4           -2454.067    5796.134 - 1.81e-12  400956.134 -        0    7549.061 +    0.586
HIVb+I            -2454.623    5797.245 - 1.04e-12  400957.245 -        0    7550.173 +    0.336
HIVb+I+G4         -2454.035    5798.070 - 6.89e-13  402738.070 -        0    7554.945 -   0.0309
HIVb+R2           -2454.377    5798.755 - 4.89e-13  402738.755 -        0    7555.630 -   0.0219
JTT+G4            -2458.225    5804.449 - 2.84e-14  400964.449 -        0    7557.377 -  0.00917
JTT+I             -2458.671    5805.342 - 1.82e-14  400965.342 -        0    7558.270 -  0.00586
JTTDCMut+G4       -2458.771    5805.542 - 1.64e-14  400965.542 -        0    7558.470 -  0.00531
JTTDCMut+I        -2459.203    5806.407 - 1.07e-14  400966.407 -        0    7559.334 -  0.00344
JTT+I+G4          -2458.215    5806.429 - 1.05e-14  402746.429 -        0    7563.305 - 0.000473
JTT+R2            -2458.571    5807.142 - 7.38e-15  402747.142 -        0    7564.017 - 0.000331
JTTDCMut+I+G4     -2458.752    5807.504 - 6.16e-15  402747.504 -        0    7564.379 - 0.000276
JTTDCMut+R2       -2459.119    5808.237 - 4.27e-15  402748.237 -        0    7565.113 - 0.000192
HIVb+F+I          -2408.863    5743.727 +    0.435  435407.727 -        0    7571.667 - 7.23e-06
HIVb+F+G4         -2409.214    5744.428 +    0.306  435408.428 -        0    7572.368 - 5.09e-06
HIVb+F+I+G4       -2408.851    5745.702 +    0.162  437265.702 -        0    7577.590 - 3.74e-07
HIVb+F+R2         -2409.372    5746.744 +   0.0962  437266.744 -        0    7578.633 - 2.22e-07
HIVw+F+I          -2416.945    5759.890 - 0.000134  435423.890 -        0    7587.830 - 2.23e-09
HIVw+F+G4         -2417.583    5761.166 - 7.11e-05  435425.166 -        0    7589.106 - 1.18e-09
HIVw+F+I+G4       -2417.096    5762.192 - 4.26e-05  437282.192 -        0    7594.080 - 9.82e-11
HIVw+F+R2         -2417.783    5763.566 - 2.14e-05  437283.566 -        0    7595.454 - 4.94e-11
FLU+G4            -2478.489    5844.977 - 4.49e-23  401004.977 -        0    7597.905 - 1.45e-11
FLU+I             -2479.005    5846.009 - 2.68e-23  401006.009 -        0    7598.937 - 8.66e-12
FLU+I+G4          -2478.421    5846.842 - 1.77e-23  402786.842 -        0    7603.717 - 7.93e-13
FLU+R2            -2478.812    5847.624 -  1.2e-23  402787.624 -        0    7604.500 - 5.37e-13
JTT+F+G4          -2427.482    5780.963 - 3.57e-09  435444.963 -        0    7608.904 - 5.93e-14
JTT+F+I           -2427.518    5781.036 - 3.44e-09  435445.036 -        0    7608.976 - 5.72e-14
JTTDCMut+F+G4     -2427.633    5781.266 - 3.07e-09  435445.266 -        0    7609.206 -  5.1e-14
JTTDCMut+F+I      -2427.678    5781.356 - 2.93e-09  435445.356 -        0    7609.296 - 4.88e-14
JTT+F+I+G4        -2427.287    5782.574 -  1.6e-09  437302.574 -        0    7614.463 - 3.68e-15
JTTDCMut+F+I+G4   -2427.439    5782.878 - 1.37e-09  437302.878 -        0    7614.766 - 3.16e-15
JTT+F+R2          -2427.723    5783.445 - 1.03e-09  437303.445 -        0    7615.333 - 2.38e-15
JTTDCMut+F+R2     -2427.878    5783.756 - 8.84e-10  437303.756 -        0    7615.644 - 2.04e-15
HIVw+G4           -2490.729    5869.457 - 2.17e-28  401029.457 -        0    7622.385 - 7.01e-17
HIVw+I            -2491.222    5870.445 - 1.32e-28  401030.445 -        0    7623.372 - 4.28e-17
FLU+F+G4          -2436.029    5798.058 - 6.93e-13  435462.058 -        0    7625.999 - 1.15e-17
FLU+F+I           -2436.252    5798.504 - 5.54e-13  435462.504 -        0    7626.445 - 9.21e-18
WAG+G4            -2492.860    5873.721 - 2.58e-29  401033.721 -        0    7626.648 - 8.32e-18
WAG+I             -2493.280    5874.561 - 1.69e-29  401034.561 -        0    7627.489 - 5.47e-18
HIVw+I+G4         -2490.592    5871.184 - 9.15e-29  402811.184 -        0    7628.060 - 4.11e-18
HIVw+R2           -2491.154    5872.309 - 5.22e-29  402812.309 -        0    7629.185 - 2.34e-18
VT+G4             -2494.337    5876.673 - 5.88e-30  401036.673 -        0    7629.601 -  1.9e-18
cpREV+G4          -2494.791    5877.581 - 3.74e-30  401037.581 -        0    7630.509 - 1.21e-18
VT+I              -2494.935    5877.870 - 3.23e-30  401037.870 -        0    7630.797 - 1.04e-18
FLU+F+I+G4        -2435.733    5799.465 - 3.43e-13  437319.465 -        0    7631.354 - 7.91e-19
WAG+I+G4          -2492.830    5875.661 - 9.76e-30  402815.661 -        0    7632.536 - 4.38e-19
FLU+F+R2          -2436.365    5800.729 - 1.82e-13  437320.729 -        0    7632.618 - 4.21e-19
cpREV+I           -2495.875    5879.751 - 1.26e-30  401039.751 -        0    7632.678 - 4.08e-19
WAG+R2            -2493.080    5876.160 -  7.6e-30  402816.160 -        0    7633.036 - 3.41e-19
VT+I+G4           -2494.389    5878.779 - 2.05e-30  402818.779 -        0    7635.654 - 9.21e-20
VT+R2             -2494.637    5879.274 -  1.6e-30  402819.274 -        0    7636.150 - 7.19e-20
cpREV+I+G4        -2494.781    5879.561 - 1.39e-30  402819.561 -        0    7636.437 - 6.23e-20
cpREV+R2          -2495.070    5880.140 - 1.04e-30  402820.140 -        0    7637.016 - 4.66e-20
LG+G4             -2504.594    5897.187 - 2.07e-34  401057.187 -        0    7650.115 - 6.67e-23
LG+I              -2505.384    5898.767 - 9.37e-35  401058.767 -        0    7651.695 - 3.03e-23
LG+I+G4           -2504.674    5899.347 - 7.02e-35  402839.347 -        0    7656.223 - 3.15e-24
LG+R2             -2504.847    5899.695 -  5.9e-35  402839.695 -        0    7656.570 - 2.65e-24
PMB+G4            -2510.612    5909.223 - 5.03e-37  401069.223 -        0    7662.151 - 1.62e-25
PMB+I             -2511.286    5910.572 - 2.56e-37  401070.572 -        0    7663.499 - 8.28e-26
LG+R3             -2504.638    5903.276 - 9.84e-36  406415.276 -        0    7668.048 - 8.52e-27
PMB+I+G4          -2510.681    5911.363 - 1.73e-37  402851.363 -        0    7668.238 - 7.74e-27
WAG+F+G4          -2457.170    5840.341 - 4.56e-22  435504.341 -        0    7668.281 - 7.58e-27
PMB+R2            -2510.840    5911.679 - 1.47e-37  402851.679 -        0    7668.555 - 6.61e-27
mtVer+F+G4        -2457.377    5840.753 - 3.71e-22  435504.753 -        0    7668.694 - 6.17e-27
WAG+F+I           -2457.532    5841.063 - 3.18e-22  435505.063 -        0    7669.004 - 5.28e-27
LG                -2517.342    5920.684 - 1.63e-39  399304.684 +        1    7669.663 -  3.8e-27
mtVer+F+I         -2458.774    5843.547 - 9.18e-23  435507.547 -        0    7671.487 - 1.53e-27
mtMet+F+G4        -2459.495    5844.991 - 4.46e-23  435508.991 -        0    7672.931 - 7.41e-28
cpREV+F+G4        -2459.800    5845.600 - 3.29e-23  435509.600 -        0    7673.540 - 5.47e-28
cpREV+F+I         -2460.054    5846.108 - 2.55e-23  435510.108 -        0    7674.048 - 4.24e-28
WAG+F+I+G4        -2457.102    5842.204 -  1.8e-22  437362.204 -        0    7674.092 - 4.15e-28
Blosum62+G4       -2516.633    5921.266 - 1.22e-39  401081.266 -        0    7674.194 - 3.94e-28
WAG+F+R2          -2457.398    5842.796 - 1.34e-22  437362.796 -        0    7674.685 - 3.08e-28
mtVer+F+I+G4      -2457.465    5842.930 - 1.25e-22  437362.930 -        0    7674.818 - 2.88e-28
Dayhoff+G4        -2517.136    5922.272 - 7.38e-40  401082.272 -        0    7675.199 - 2.38e-28
DCMut+G4          -2517.194    5922.387 - 6.96e-40  401082.387 -        0    7675.315 - 2.25e-28
mtVer+F+R2        -2457.749    5843.498 - 9.41e-23  437363.498 -        0    7675.387 - 2.17e-28
mtMet+F+I         -2460.726    5847.453 -  1.3e-23  435511.453 -        0    7675.393 - 2.16e-28
Blosum62+I        -2517.453    5922.905 - 5.38e-40  401082.905 -        0    7675.833 - 1.74e-28
Dayhoff+I         -2517.502    5923.004 - 5.12e-40  401083.004 -        0    7675.931 - 1.65e-28
DCMut+I           -2517.554    5923.107 - 4.86e-40  401083.107 -        0    7676.035 - 1.57e-28
mtInv+F+G4        -2462.236    5850.471 - 2.88e-24  435514.471 -        0    7678.412 - 4.78e-29
cpREV+F+I+G4      -2459.565    5847.131 - 1.53e-23  437367.131 -        0    7679.019 - 3.53e-29
mtMet+F+I+G4      -2459.596    5847.192 - 1.48e-23  437367.192 -        0    7679.080 - 3.42e-29
mtMet+F+R2        -2459.831    5847.662 - 1.17e-23  437367.662 -        0    7679.551 - 2.71e-29
VT+F+G4           -2463.092    5852.184 - 1.22e-24  435516.184 -        0    7680.124 - 2.03e-29
cpREV+F+R2        -2460.159    5848.318 - 8.45e-24  437368.318 -        0    7680.206 - 1.95e-29
Blosum62+I+G4     -2516.750    5923.499 - 3.99e-40  402863.499 -        0    7680.375 - 1.79e-29
mtInv+F+I         -2463.254    5852.508 - 1.04e-24  435516.508 -        0    7680.448 - 1.73e-29
Blosum62+R2       -2516.873    5923.745 - 3.53e-40  402863.745 -        0    7680.621 - 1.59e-29
VT+F+I            -2463.428    5852.856 - 8.74e-25  435516.856 -        0    7680.797 - 1.45e-29
Dayhoff+I+G4      -2517.060    5924.119 - 2.93e-40  402864.119 -        0    7680.995 - 1.31e-29
DCMut+I+G4        -2517.116    5924.232 - 2.77e-40  402864.232 -        0    7681.108 - 1.24e-29
Dayhoff+R2        -2517.419    5924.837 - 2.05e-40  402864.837 -        0    7681.713 - 9.18e-30
DCMut+R2          -2517.475    5924.950 - 1.93e-40  402864.950 -        0    7681.826 - 8.68e-30
mtInv+F+I+G4      -2462.319    5852.638 - 9.75e-25  437372.638 -        0    7684.526 - 2.25e-30
mtInv+F+R2        -2462.531    5853.062 - 7.88e-25  437373.062 -        0    7684.951 - 1.82e-30
VT+F+I+G4         -2463.033    5854.066 - 4.77e-25  437374.066 -        0    7685.954 -  1.1e-30
VT+F+R2           -2463.303    5854.607 - 3.64e-25  437374.607 -        0    7686.495 - 8.41e-31
Dayhoff+F+G4      -2468.637    5863.274 - 4.78e-27  435527.274 -        0    7691.215 - 7.94e-32
DCMut+F+G4        -2468.694    5863.388 - 4.51e-27  435527.388 -        0    7691.329 -  7.5e-32
Dayhoff+F+I       -2468.793    5863.587 - 4.09e-27  435527.587 -        0    7691.527 - 6.79e-32
DCMut+F+I         -2468.848    5863.695 - 3.87e-27  435527.695 -        0    7691.635 - 6.43e-32
Dayhoff+F+I+G4    -2468.481    5864.963 - 2.05e-27  437384.963 -        0    7696.851 - 4.74e-33
DCMut+F+I+G4      -2468.538    5865.076 - 1.94e-27  437385.076 -        0    7696.964 - 4.48e-33
Dayhoff+F+R2      -2468.840    5865.680 - 1.44e-27  437385.680 -        0    7697.568 - 3.31e-33
DCMut+F+R2        -2468.897    5865.793 - 1.36e-27  437385.793 -        0    7697.681 - 3.13e-33
LG+F+G4           -2474.057    5874.114 - 2.11e-29  435538.114 -        0    7702.055 - 3.51e-34
LG+F+I            -2474.593    5875.187 - 1.24e-29  435539.187 -        0    7703.127 - 2.06e-34
LG+F+I+G4         -2474.007    5876.014 - 8.18e-30  437396.014 -        0    7707.902 - 1.89e-35
LG+F+R2           -2474.312    5876.624 - 6.03e-30  437396.624 -        0    7708.512 - 1.39e-35
rtREV+G4          -2537.546    5963.092 - 1.01e-48  401123.092 -        0    7716.019 - 3.26e-37
rtREV+I           -2538.576    5965.153 -  3.6e-49  401125.153 -        0    7718.080 - 1.16e-37
rtREV+I+G4        -2537.664    5965.329 -  3.3e-49  402905.329 -        0    7722.204 - 1.48e-38
rtREV+R2          -2537.808    5965.615 - 2.86e-49  402905.615 -        0    7722.491 - 1.28e-38
mtMet+G4          -2541.923    5971.846 - 1.27e-50  401131.846 -        0    7724.774 -  4.1e-39
mtMet+R2          -2540.452    5970.904 - 2.03e-50  402910.904 -        0    7727.780 - 9.11e-40
mtMet+I           -2545.482    5978.964 - 3.61e-52  401138.964 -        0    7731.892 - 1.17e-40
mtMet+I+G4        -2542.723    5975.445 -  2.1e-51  402915.445 -        0    7732.321 - 9.41e-41
PMB+F+G4          -2489.570    5905.141 - 3.87e-36  435569.141 -        0    7733.081 - 6.43e-41
PMB+F+I           -2490.080    5906.159 - 2.33e-36  435570.160 -        0    7734.100 - 3.87e-41
PMB+F+I+G4        -2489.563    5907.125 - 1.44e-36  437427.125 -        0    7739.014 - 3.31e-42
rtREV+F+G4        -2492.763    5911.527 - 1.59e-37  435575.527 -        0    7739.467 - 2.64e-42
PMB+F+R2          -2489.795    5907.589 - 1.14e-36  437427.589 -        0    7739.477 - 2.63e-42
Blosum62+F+G4     -2492.929    5911.857 - 1.35e-37  435575.857 -        0    7739.797 - 2.24e-42
rtREV+F+I         -2493.449    5912.898 - 8.01e-38  435576.898 -        0    7740.838 - 1.33e-42
Blosum62+F+I      -2493.549    5913.097 - 7.25e-38  435577.097 -        0    7741.037 -  1.2e-42
mtVer+G4          -2551.406    5990.812 - 9.65e-55  401150.812 -        0    7743.740 - 3.12e-43
mtVer+R2          -2549.045    5988.090 - 3.76e-54  402928.090 -        0    7744.966 - 1.69e-43
rtREV+F+I+G4      -2492.753    5913.505 - 5.91e-38  437433.505 -        0    7745.393 - 1.36e-43
Blosum62+F+I+G4   -2492.964    5913.928 - 4.78e-38  437433.928 -        0    7745.817 -  1.1e-43
rtREV+F+R2        -2493.013    5914.025 - 4.56e-38  437434.025 -        0    7745.914 - 1.05e-43
Blosum62+F+R2     -2493.151    5914.301 - 3.97e-38  437434.301 -        0    7746.190 - 9.16e-44
mtVer+I+G4        -2552.491    5994.981 -  1.2e-55  402934.981 -        0    7751.857 - 5.39e-45
mtREV+F+G4        -2499.098    5924.196 - 2.82e-40  435588.196 -        0    7752.136 - 4.69e-45
mtVer+I           -2556.217    6000.434 - 7.86e-57  401160.434 -        0    7753.362 - 2.54e-45
mtREV+F+I         -2500.931    5927.862 - 4.51e-41  435591.862 -        0    7755.802 - 7.49e-46
mtREV+F+I+G4      -2499.255    5926.509 - 8.87e-41  437446.509 -        0    7758.397 - 2.05e-46
mtREV+F+R2        -2499.284    5926.567 - 8.62e-41  437446.567 -        0    7758.455 - 1.99e-46
mtInv+G4          -2564.952    6017.904 - 1.26e-60  401177.904 -        0    7770.831 - 4.08e-49
mtInv+R2          -2564.621    6019.242 - 6.47e-61  402959.242 -        0    7776.117 - 2.91e-50
mtInv+I           -2567.742    6023.483 - 7.77e-62  401183.483 -        0    7776.411 - 2.51e-50
mtMAM+F+G4        -2511.505    5949.010 - 1.15e-45  435613.010 -        0    7776.950 - 1.92e-50
mtInv+I+G4        -2565.545    6021.089 - 2.57e-61  402961.089 -        0    7777.965 - 1.15e-50
mtMAM+F+R2        -2510.113    5948.226 - 1.71e-45  437468.226 -        0    7780.115 - 3.94e-51
mtZOA+F+G4        -2513.728    5953.456 - 1.25e-46  435617.456 -        0    7781.396 - 2.07e-51
mtMAM+F+I+G4      -2511.532    5951.064 - 4.13e-46  437471.064 -        0    7782.952 - 9.53e-52
mtZOA+F+I         -2515.853    5957.706 - 1.49e-47  435621.706 -        0    7785.646 - 2.48e-52
mtMAM+F+I         -2516.196    5958.391 - 1.06e-47  435622.391 -        0    7786.331 - 1.76e-52
mtZOA+F+I+G4      -2513.822    5955.644 - 4.18e-47  437475.644 -        0    7787.533 - 9.65e-53
mtZOA+F+R2        -2513.987    5955.974 - 3.54e-47  437475.974 -        0    7787.863 - 8.18e-53
mtZOA+G4          -2575.087    6038.173 - 5.02e-65  401198.173 -        0    7791.101 - 1.62e-53
mtZOA+R2          -2572.919    6035.838 - 1.61e-64  402975.838 -        0    7792.713 - 7.24e-54
mtZOA+I+G4        -2575.622    6041.243 - 1.08e-65  402981.243 -        0    7798.119 - 4.85e-55
mtZOA+I           -2579.330    6046.659 - 7.21e-67  401206.659 -        0    7799.587 - 2.33e-55
mtREV+G4          -2591.538    6071.076 - 3.59e-72  401231.076 -        0    7824.004 - 1.16e-60
mtREV+R2          -2590.317    6070.634 - 4.48e-72  403010.634 -        0    7827.510 - 2.01e-61
mtREV+I           -2594.780    6077.559 - 1.41e-73  401237.559 -        0    7830.487 - 4.54e-62
mtREV+I+G4        -2592.109    6074.218 - 7.47e-73  403014.218 -        0    7831.094 - 3.35e-62
mtMAM+R2          -2597.136    6084.272 -  4.9e-75  403024.272 -        0    7841.148 -  2.2e-64
mtMAM+G4          -2603.203    6094.406 - 3.09e-77  401254.406 -        0    7847.333 - 9.98e-66
mtMAM+I+G4        -2604.030    6098.059 - 4.97e-78  403038.059 -        0    7854.935 - 2.23e-67
mtMAM+I           -2612.646    6113.291 - 2.45e-81  401273.291 -        0    7866.219 - 7.91e-70
mtART+F+G4        -2573.625    6073.251 - 1.21e-72  435737.251 -        0    7901.191 - 2.01e-77
mtART+F+R2        -2571.971    6071.942 - 2.33e-72  437591.942 -        0    7903.830 - 5.38e-78
mtART+F+I+G4      -2573.557    6075.114 - 4.77e-73  437595.114 -        0    7907.002 -  1.1e-78
mtART+F+I         -2577.428    6080.855 -  2.7e-74  435744.855 -        0    7908.795 - 4.49e-79
mtART+R2          -2645.517    6181.034 - 4.77e-96  403121.034 -        0    7937.910 - 2.14e-85
mtART+G4          -2650.070    6188.141 - 1.37e-97  401348.141 -        0    7941.068 - 4.41e-86
mtART+I+G4        -2650.317    6190.635 - 3.92e-98  403130.635 -        0    7947.510 - 1.76e-87
mtART+I           -2656.007    6200.014 - 3.61e-100  401360.014 -        0    7952.942 - 1.16e-88

AIC, w-AIC   : Akaike information criterion scores and weights.
AICc, w-AICc : Corrected AIC scores and weights.
BIC, w-BIC   : Bayesian information criterion scores and weights.

Plus signs denote the 95% confidence sets.
Minus signs denote significant exclusion.

SUBSTITUTION PROCESS
--------------------

Model of substitution: HIVb+G4

State frequencies: (model)

Model of rate heterogeneity: Gamma with 4 categories
Gamma shape alpha: 0.7098

 Category  Relative_rate  Proportion
  1         0.0763         0.2500
  2         0.3681         0.2500
  3         0.9284         0.2500
  4         2.6272         0.2500
Relative rates are computed as MEAN of the portion of the Gamma distribution falling in the category.

MAXIMUM LIKELIHOOD TREE
-----------------------

Log-likelihood of the tree: -2445.0485 (s.e. 109.3646)
Unconstrained log-likelihood (without tree): -1752.1986
Number of free parameters (#branches + #model parameters): 444
Akaike information criterion (AIC) score: 5778.0970
Corrected Akaike information criterion (AICc) score: 400938.0970
Bayesian information criterion (BIC) score: 7531.0246

**************************** WARNING ****************************
Number of parameters (K, model parameters and branch lengths): 444
Sample size (n, alignment length): 383

Given that K>=n, the parameter estimates might be inaccurate.
Thus, phylogenetic estimates should be interpreted with caution.

Ideally, it is desirable that n >> K. When selecting optimal models,
1. use AIC or BIC if n > 40K;
2. use AICc or BIC if 40K >= n > K;
3. be extremely cautious if n <= K

To improve the situation (3), consider the following options:
  1. Increase the sample size (n)
  2. Decrease the number of parameters (K) to be estimated. If
     possible:
     a. Remove the least important sequences from the alignment
     b. Specify some of the parameter values for the substitution
        model (e.g., the nucleotide or amino acid frequencies)
     c. Specify some of the parameter values for the rates-across-
        sites model (e.g., the shape parameter for the discrete
        Gamma distribution, the proportion of invariable sites, or
        the rates of change for different rate categories under
        the FreeRate model)

Reference:
Burnham KR, Anderson DR (2002). Model Selection and Multimodel
Inference: A Practical Information-Theoretic Approach. Springer,
New York.
************************ END OF WARNING ***********************

Total tree length (sum of branch lengths): 0.4192
Sum of internal branch lengths: 0.1020 (24.3239% of tree length)

WARNING: 202 near-zero internal branches (<0.0026) should be treated with caution
         Such branches are denoted by '**' in the figure below

NOTE: Tree is UNROOTED although outgroup taxon 'Orenil' is drawn at root

+------------Orenil
|
|                                                                                                +***Altcal
|                                                                                             +**|
|                                                                                             |  +**Altshe
|                                                                                          +**|
|                                                                                          |  |  +**Altcom
|                                                                                          |  +**|
|                                                                                          |     +**Neofas
|                                                                                      +***|
|                                                                                      |   +--------Lammel
|                                                                                   +**|
|                                                                                   |  |        +**Neobri
|                                                                                   |  +--------|
|                                                                                   |           +***Neopul
|                                                                                +**|
|                                                                                |  |                    +**Neochi
|                                                                                |  |                 +**|
|                                                                                |  |                 |  +**Neofal
|                                                                                |  |        +--------|
|                                                                                |  |        |        +**Neowal
|                                                                                |  |     +**|
|                                                                                |  |     |  +--------Neotoa
|                                                                                |  |  +**|
|                                                                                |  |  |  +**Varmoo
|                                                                                |  +**|
|                                                                                |     |  +**Neosex
|                                                                                |     +**|
|                                                                                |        +**Neotre
|                                                                             +**|
|                                                                             |  +**Neooli
|                                                                         +***|
|                                                                         |   +**Neokom
|                                                                      +**|
|                                                                      |  +**Leppro
|                                                                   +**|
|                                                                   |  |  +**Lepatt
|                                                                   |  +**|
|                                                                   |     |  +**Lepken
|                                                                   |     +**|
|                                                                   |        |  +***NeocaK
|                                                                   |        +**|
|                                                                   |           +***Neolou
|                                                                +**|
|                                                                |  |  +--------Neocau
|                                                                |  +**|
|                                                                |     +**Neople
|                                                             +**|
|                                                             |  |        +***Lamcal
|                                                             |  |     +**|
|                                                             |  |     |  |   +**Lamoce
|                                                             |  |     |  +***|
|                                                             |  |     |      +**Lamspe
|                                                             |  |  +**|
|                                                             |  |  |  |         +***Lamkun
|                                                             |  |  |  |      +**|
|                                                             |  |  |  |      |  |   +**Lamlap
|                                                             |  |  |  |      |  +***|
|                                                             |  |  |  |      |      +--------Lamsig
|                                                             |  |  |  |   +**|
|                                                             |  |  |  |   |  |  +**LamorC
|                                                             |  |  |  |   |  +**|
|                                                             |  |  |  |   |     +**NeoveB
|                                                             |  |  |  +***|
|                                                             |  |  |      |   +**Lamorn
|                                                             |  |  |      +***|
|                                                             |  |  |          +**LamorS
|                                                             |  +**|
|                                                             |     |      +**Lamlem
|                                                             |     |  +***|
|                                                             |     |  |   |   +-----Neomul
|                                                             |     |  |   +***|
|                                                             |     |  |       +**Neosim
|                                                             |     +**|
|                                                             |        +--------Lepelo
|                                                          +**|
|                                                          |  +**Lepkam
|                                                      +***|
|                                                      |   +**Neomee
|                                                   +**|
|                                                   |  |           +**Neobre
|                                                   |  |  +--------|
|                                                   |  |  |        +**NeobrM
|                                                   |  +**|
|                                                   |     +***Neotet
|                                                +**|
|                                                |  |                       +**Chabif
|                                                |  |                    +**|
|                                                |  |                    |  |  +**JulmaS
|                                                |  |                    |  +**|
|                                                |  |                    |     +***Lepcun
|                                                |  |                 +**|
|                                                |  |                 |  +**Chabri
|                                                |  |              +**|
|                                                |  |              |  +**Neocal
|                                                |  |           +**|
|                                                |  |           |  |  +**Neogra
|                                                |  |           |  +**|
|                                                |  |           |     +**TeldhT
|                                                |  |        +**|
|                                                |  |        |  |     +***Chacya
|                                                |  |        |  |  +**|
|                                                |  |        |  |  |  +**NeofaM
|                                                |  |        |  +**|
|                                                |  |        |     |  +**Julkom
|                                                |  |        |     +**|
|                                                |  |        |        +**Telshe
|                                                |  |     +**|
|                                                |  |     |  |  +**Neoobs
|                                                |  |     |  +**|
|                                                |  |     |     +------------Neotim
|                                                |  |  +**|
|                                                |  |  |  |  +**Neocra
|                                                |  |  |  +**|
|                                                |  |  |     +***NeogrM
|                                                |  +**|
|                                                |     |  +**Julreg
|                                                |     +**|
|                                                |        +**Telbri
|                                             +**|
|                                             |  |  +**Chando
|                                             |  +**|
|                                             |     |      +**Neoese
|                                             |     |  +***|
|                                             |     |  |   +**Neomon
|                                             |     +**|
|                                             |        +***Neopro
|                                          +**|
|                                          |  |     +**Juldic
|                                          |  |  +**|
|                                          |  |  |  |         +**JulmaN
|                                          |  |  |  |      +**|
|                                          |  |  |  |      |  +**Julunt
|                                          |  |  |  |  +***|
|                                          |  |  |  |  |   |      +**Neodev
|                                          |  |  |  |  |   |  +***|
|                                          |  |  |  |  |   |  |   +**Telbra
|                                          |  |  |  |  |   +**|
|                                          |  |  |  |  |      |            +**Neofur
|                                          |  |  |  |  |      |   +--------|
|                                          |  |  |  |  |      |   |        +**NeofuU
|                                          |  |  |  |  |      +***|
|                                          |  |  |  |  |          |  +**Neolon
|                                          |  |  |  |  |          +**|
|                                          |  |  |  |  |             +**Neopec
|                                          |  |  |  +**|
|                                          |  |  |     +**LepmeK
|                                          |  +**|
|                                          |     +**Neospl
|                                       +**|
|                                       |  |               +**Chapop
|                                       |  |            +**|
|                                       |  |            |  |  +**TeldhN
|                                       |  |            |  +**|
|                                       |  |            |     +**TeldhS
|                                       |  |         +**|
|                                       |  |         |  |  +**Neobif
|                                       |  |         |  +**|
|                                       |  |         |     +**Neocyl
|                                       |  |      +**|
|                                       |  |      |  |            +**Julorn
|                                       |  |      |  |        +***|
|                                       |  |      |  |        |   +**Jultra
|                                       |  |      |  |     +**|
|                                       |  |      |  |     |  +**Telluf
|                                       |  |      |  |  +**|
|                                       |  |      |  |  |  |  +***Tellon
|                                       |  |      |  |  |  +**|
|                                       |  |      |  |  |     +**Telvit
|                                       |  |      |  +**|
|                                       |  |      |     +**TelteS
|                                       |  |  +***|
|                                       |  |  |   +--------Telbif
|                                       |  +**|
|                                       |     +**Neonve
|                                   +***|
|                                   |   |     +**Julmrk
|                                   |   |  +**|
|                                   |   |  |  +**Neonig
|                                   |   +**|
|                                   |      |   +***Neochr
|                                   |      +***|
|                                   |          |  +**Neomod
|                                   |          +**|
|                                   |             +**Neopet
|                                +**|
|                                |  +***Cphgib
|                             +**|
|                             |  +**Perecc
|                          +**|
|                          |  |                           +**BenhoM
|                          |  |                        +**|
|                          |  |                        |  +**Benmel
|                          |  |                     +**|
|                          |  |                     |  +**Bentri
|                          |  |                 +---|
|                          |  |                 |   +---Benhor
|                          |  |              +**|
|                          |  |              |  +**Plemul
|                          |  |           +**|
|                          |  |           |  |     +**Cyppav
|                          |  |           |  |  +**|
|                          |  |           |  |  |  +**Cypzon
|                          |  |           |  +**|
|                          |  |           |     +**PcybrN
|                          |  |        +**|
|                          |  |        |  |  +**Cteben
|                          |  |        |  +**|
|                          |  |        |     +------------Hplvan
|                          |  |     +**|
|                          |  |     |  +**Gnaper
|                          |  |  +**|
|                          |  |  |  |     +**Boumic
|                          |  |  |  |  +**|
|                          |  |  |  |  |  +---Pcybri
|                          |  |  |  +**|
|                          |  |  |     |  +**Gwcbel
|                          |  |  |     +**|
|                          |  |  |        |  +**Hapmic
|                          |  |  |        +**|
|                          |  |  |           |   +**Pcynig
|                          |  |  |           +---|
|                          |  |  |               +**Pcytem
|                          |  +**|
|                          |     |     +***Gwcchr
|                          |     |  +**|
|                          |     |  |  +**Thobra
|                          |     +**|
|                          |        +**Lchabe
|                       +**|
|                       |  |                 +**Auldew
|                       |  |              +**|
|                       |  |              |  |                 +**Cunlon
|                       |  |              |  |              +**|
|                       |  |              |  |              |  +**Cyafur
|                       |  |              |  |           +**|
|                       |  |              |  |           |  +**Ectdes
|                       |  |              |  |        +**|
|                       |  |              |  |        |  +***Ophwhi
|                       |  |              |  |     +**|
|                       |  |              |  |     |  |  +**EctspN
|                       |  |              |  |     |  +**|
|                       |  |              |  |     |     +**Lesper
|                       |  |              |  |  +**|
|                       |  |              |  |  |  +**Ophpar
|                       |  |              |  +**|
|                       |  |              |     +**Ophnas
|                       |  |          +***|
|                       |  |          |   +**Cyafoa
|                       |  |      +***|
|                       |  |      |   +**Carsch
|                       |  |  +***|
|                       |  |  |   |                    +**Calmac
|                       |  |  |   |                 +**|
|                       |  |  |   |                 |  +***Calmel
|                       |  |  |   +-----------------|
|                       |  |  |                     +**Calple
|                       |  +**|
|                       |     |         +**Baicen
|                       |     |     +***|
|                       |     |     |   +**Regcal
|                       |     |  +**|
|                       |     |  |  |        +**Cypcol
|                       |     |  |  |     +**|
|                       |     |  |  |     |  |     +**Cypdwj
|                       |     |  |  |     |  |  +**|
|                       |     |  |  |     |  |  |  +------------Cypkan
|                       |     |  |  |     |  +**|
|                       |     |  |  |     |     +**Cyplep
|                       |     |  |  |  +**|
|                       |     |  |  |  |  +**Permic
|                       |     |  |  +**|
|                       |     |  |     +**Cypmic
|                       |     +**|
|                       |        |  +***Cphfr5
|                       |        +**|
|                       |           +**Cphfro
|                    +**|
|                    |  |                   +**Erecya
|                    |  |               +***|
|                    |  |               |   +***Tanirs
|                    |  |            +**|
|                    |  |            |  |        +**Spaery
|                    |  |            |  +--------|
|                    |  |            |           +**Spamar
|                    |  |     +------|
|                    |  |     |      +**Eremar
|                    |  |  +**|
|                    |  |  |  |  +**Pleela
|                    |  |  |  +**|
|                    |  |  |     +**Plestr
|                    |  +**|
|                    |     +**Plepar
|                 +**|
|                 |  |                  +**Arcstr
|                 |  |               +**|
|                 |  |               |  +**Limdar
|                 |  |            +**|
|                 |  |            |  |  +***Ctehor
|                 |  |            |  +**|
|                 |  |            |     |  +---Gnapfe
|                 |  |            |     +**|
|                 |  |            |        |                                                            +**Intloo
|                 |  |            |        |                                                         +**|
|                 |  |            |        |                                                         |  +**Petfas
|                 |  |            |        |                                                     +***|
|                 |  |            |        |                                                     |   +**Petiko
|                 |  |            |        |                                                  +**|
|                 |  |            |        |                                                  |  +**Petgia
|                 |  |            |        |                                               +**|
|                 |  |            |        |                                               |  +**Petpol
|                 |  |            |        |                                            +**|
|                 |  |            |        |                                            |  +**Psccur
|                 |  |            |        |                                         +**|
|                 |  |            |        |                                         |  +**Loblab
|                 |  |            |        |                                      +**|
|                 |  |            |        |                                      |  +**Simdia
|                 |  |            |        |                                   +**|
|                 |  |            |        |                                   |  +**Pscmar
|                 |  |            |        |                                +**|
|                 |  |            |        |                                |  +**Pscple
|                 |  |            |        |                             +**|
|                 |  |            |        |                             |  +**Tromoo
|                 |  |            |        |                          +**|
|                 |  |            |        |                          |  +**Petkip
|                 |  |            |        |                       +**|
|                 |  |            |        |                       |  +**Peteph
|                 |  |            |        |                    +**|
|                 |  |            |        |                    |  +**Trobri
|                 |  |            |        |                 +**|
|                 |  |            |        |                 |  +**Petrai
|                 |  |            |        |              +**|
|                 |  |            |        |              |  +**Pscbab
|                 |  |            |        |           +**|
|                 |  |            |        |           |  +**Pethor
|                 |  |            |        |        +**|
|                 |  |            |        |        |  +**Pscmrg
|                 |  |            |        |     +**|
|                 |  |            |        |     |  +**Petkas
|                 |  |            |        |  +**|
|                 |  |            |        |  |  +**Petmac
|                 |  |            |        +**|
|                 |  |            |           +**Petfam
|                 |  |        +***|
|                 |  |        |   +--------Pettre
|                 |  |     +**|
|                 |  |     |  +----------------------Psephi
|                 |  |  +**|
|                 |  |  |  +**Lchaur
|                 |  +**|
|                 |     |                                      +--------Asplep
|                 |     |                                   +**|
|                 |     |                                   |  +***Xenlon
|                 |     |                                +**|
|                 |     |                                |  |               +--------Mdcrot
|                 |     |                                |  |            +**|
|                 |     |                                |  |            |  |   +**Xenspi
|                 |     |                                |  |            |  +***|
|                 |     |                                |  |            |      +**XenspN
|                 |     |                                |  |         +**|
|                 |     |                                |  |         |  +**Xenpap
|                 |     |                                |  |      +**|
|                 |     |                                |  |      |  +**Xenorn
|                 |     |                                |  |  +***|
|                 |     |                                |  |  |   |  +------------XenpaK
|                 |     |                                |  |  |   +**|
|                 |     |                                |  |  |      +**Xensun
|                 |     |                                |  +**|
|                 |     |                                |     +**XenniS
|                 |     |                             +**|
|                 |     |                             |  +**Xennas
|                 |     |                          +**|
|                 |     |                          |  |            +**Enamel
|                 |     |                          |  |         +**|
|                 |     |                          |  |         |  +**Xenbou
|                 |     |                          |  |      +**|
|                 |     |                          |  |      |  |     +**Mdcten
|                 |     |                          |  |      |  |  +**|
|                 |     |                          |  |      |  |  |  +**Xenbat
|                 |     |                          |  |      |  +**|
|                 |     |                          |  |      |     +**Xensim
|                 |     |                          |  |  +***|
|                 |     |                          |  |  |   +**Xensin
|                 |     |                          |  +**|
|                 |     |                          |     +**Xenkil
|                 |     |        +-----------------|
|                 |     |        |                 +**Xencau
|                 |     |     +**|
|                 |     |     |  |    +-----------------Ctepol
|                 |     |     |  +----|
|                 |     |     |       |                                   +***Trecap
|                 |     |     |       |                                +**|
|                 |     |     |       |                                |  +--------Tremar
|                 |     |     |       |                       +--------|
|                 |     |     |       |                       |        +**Tresti
|                 |     |     |       |                    +**|
|                 |     |     |       |                    |  |   +**Tremac
|                 |     |     |       |                    |  +***|
|                 |     |     |       |                    |      +***Trenig
|                 |     |     |       |               +----|
|                 |     |     |       |               |    +-----------------Trezeb
|                 |     |     |       +---------------|
|                 |     |     |                       +-------------Treuni
|                 |     |  +**|
|                 |     |  |  |  +**Cypkib
|                 |     |  |  +**|
|                 |     |  |     +***Tchdha
|                 |     +**|
|                 |        +**Trioto
|             +***|
|             |   +***Gralem
|          +**|
|          |  |   +***Astpal
|          |  +***|
|          |      +***Hplkil
|       +**|
|       |  +**HplspC
|   +***|
|   |   +**Astfla
+***|
|   +**Astbur
|
|                           +**Batfas
|                        +**|
|                        |  +--------Batmin
|                    +---|
|                    |   |     +**Batfer
|                    |   |  +**|
|                    |   |  |  +**Batgra
|                    |   +**|
|                    |      |     +**Bathor
|                    |      |  +**|
|                    |      |  |  +---Batleo
|                    |      +**|
|                    |         +**Batvit
|  +-----------------|
|  |                 |        +***Hemste
|  |                 +--------|
|  |                          +**HemstZ
+**|
   |                    +**Ortmaz
   |                 +**|
   |                 |  +**Ortred
   +-----------------|
                     +**Ortuvi

Tree in newick format:

(Orenil:0.0078812376,((((((((((((((((((((((((((((((Altcal:0.0025742504,Altshe:0.0000010000):0.0000025880,(Altcom:0.0000010000,Neofas:0.0000010000):0.0000010000):0.0000010000,Lammel:0.0051560440):0.0025746247,(Neobri:0.0000022645,Neopul:0.0025726689):0.0051497924):0.0000022224,(((((Neochi:0.0000010000,Neofal:0.0000010000):0.0000010000,Neowal:0.0000010000):0.0051685095,Neotoa:0.0051503395):0.0000010000,Varmoo:0.0000010000):0.0000010000,(Neosex:0.0000010000,Neotre:0.0000010000):0.0000010000):0.0000022824):0.0000010658,Neooli:0.0000010000):0.0000022557,Neokom:0.0000010000):0.0025742326,Leppro:0.0000010000):0.0000010000,(Lepatt:0.0000010000,(Lepken:0.0000010000,(NeocaK:0.0025857427,Neolou:0.0026058913):0.0000010000):0.0000010000):0.0000010000):0.0000010000,(Neocau:0.0051806621,Neople:0.0000010000):0.0000010000):0.0000010000,(((Lamcal:0.0025786806,(Lamoce:0.0000010000,Lamspe:0.0000010000):0.0025752011):0.0000022044,(((Lamkun:0.0026041664,(Lamlap:0.0000024529,Lamsig:0.0052373808):0.0025882847):0.0000026179,(LamorC:0.0000010000,NeoveB:0.0000010000):0.0000010000):0.0000022768,(Lamorn:0.0000022118,LamorS:0.0000024148):0.0025946637):0.0025909349):0.0000010000,((Lamlem:0.0000023899,(Neomul:0.0034390259,Neosim:0.0020810407):0.0022904323):0.0025815567,Lepelo:0.0051845874):0.0000022109):0.0000022008):0.0000010000,Lepkam:0.0000010000):0.0000022692,Neomee:0.0000022813):0.0025861651,((Neobre:0.0000022815,NeobrM:0.0000022811):0.0052715822,Neotet:0.0025787731):0.0000023264):0.0000010000,((((((((Chabif:0.0000010000,(JulmaS:0.0000010000,Lepcun:0.0025773509):0.0000010000):0.0000010000,Chabri:0.0000010000):0.0000010000,Neocal:0.0000010000):0.0000010000,(Neogra:0.0000010000,TeldhT:0.0000010000):0.0000010000):0.0000010000,((Chacya:0.0025851055,NeofaM:0.0000010000):0.0000010000,(Julkom:0.0000010000,Telshe:0.0000010000):0.0000010000):0.0000010000):0.0000010000,(Neoobs:0.0000010000,Neotim:0.0077705677):0.0000010000):0.0000020421,(Neocra:0.0000010000,NeogrM:0.0024695342):0.0001130526):0.0000010000,(Julreg:0.0000010000,Telbri:0.0000010000):0.0000010000):0.0000010000):0.0000022131,(Chando:0.0000010000,((Neoese:0.0000010000,Neomon:0.0000010000):0.0025838727,Neopro:0.0025807041):0.0000010000):0.0000010000):0.0000010000,((Juldic:0.0000010000,(((JulmaN:0.0000010000,Julunt:0.0000010000):0.0000010000,((Neodev:0.0000010000,Telbra:0.0000010000):0.0025792689,((Neofur:0.0000022659,NeofuU:0.0000022659):0.0051447564,(Neolon:0.0000010000,Neopec:0.0000010000):0.0000029139):0.0025701058):0.0000010000):0.0025784579,LepmeK:0.0000010000):0.0000010000):0.0000010000,Neospl:0.0000010000):0.0000010000):0.0000022035,(((((Chapop:0.0000021591,(TeldhN:0.0000010000,TeldhS:0.0000010000):0.0000010000):0.0000010000,(Neobif:0.0000010000,Neocyl:0.0000010000):0.0000010000):0.0000010000,((((Julorn:0.0000026995,Jultra:0.0000029431):0.0025828393,Telluf:0.0000010000):0.0000022441,(Tellon:0.0025327088,Telvit:0.0000010000):0.0000571810):0.0000010000,TelteS:0.0000010000):0.0000010000):0.0000022640,Telbif:0.0051728186):0.0025827340,Neonve:0.0000010000):0.0000021261):0.0000020889,((Julmrk:0.0000010000,Neonig:0.0000010000):0.0000010000,(Neochr:0.0025834723,(Neomod:0.0000010000,Neopet:0.0000010000):0.0000010000):0.0025824937):0.0000010000):0.0025816306,Cphgib:0.0025882001):0.0000021008,Perecc:0.0000010000):0.0000010000,(((((((((BenhoM:0.0000010000,Benmel:0.0000010000):0.0000010000,Bentri:0.0000010000):0.0000022273,Benhor:0.0026368874):0.0026272446,Plemul:0.0000010000):0.0000021920,((Cyppav:0.0000010000,Cypzon:0.0000010000):0.0000010000,PcybrN:0.0000010000):0.0000010000):0.0000010000,(Cteben:0.0000010000,Hplvan:0.0078143285):0.0000010000):0.0000010000,Gnaper:0.0000010000):0.0000010000,((Boumic:0.0000010000,Pcybri:0.0026380256):0.0000010000,(Gwcbel:0.0000010000,(Hapmic:0.0000010000,(Pcynig:0.0000010000,Pcytem:0.0000010000):0.0026358918):0.0000010000):0.0000010000):0.0000010000):0.0000010000,((Gwcchr:0.0025915780,Thobra:0.0000010000):0.0000010000,Lchabe:0.0000010000):0.0000010000):0.0000010000):0.0000010000,(((((Auldew:0.0000010000,((((((Cunlon:0.0000010000,Cyafur:0.0000010000):0.0000010000,Ectdes:0.0000010000):0.0000010000,Ophwhi:0.0025842444):0.0000010000,(EctspN:0.0000010000,Lesper:0.0000010000):0.0000010000):0.0000010000,Ophpar:0.0000010000):0.0000010000,Ophnas:0.0000010000):0.0000010000):0.0000010000,Cyafoa:0.0000010000):0.0025895470,Carsch:0.0000023283):0.0025865288,((Calmac:0.0000010000,Calmel:0.0025814886):0.0000013100,Calple:0.0000010000):0.0105341020):0.0026000429,(((Baicen:0.0000010000,Regcal:0.0000010000):0.0025842970,(((Cypcol:0.0000010000,((Cypdwj:0.0000010000,Cypkan:0.0075320863):0.0000010000,Cyplep:0.0000010000):0.0000010000):0.0002541088,Permic:0.0000010000):0.0000010000,Cypmic:0.0000010000):0.0000010000):0.0000022135,(Cphfr5:0.0025854252,Cphfro:0.0000010000):0.0000016280):0.0000022135):0.0000010000):0.0000010000,(((((Erecya:0.0000021873,Tanirs:0.0025706073):0.0025698536,(Spaery:0.0000010000,Spamar:0.0000010000):0.0051368016):0.0000026864,Eremar:0.0000022208):0.0045055877,(Pleela:0.0000010000,Plestr:0.0000010000):0.0020205168):0.0011964225,Plepar:0.0000010000):0.0000434758):0.0000021982,((((((Arcstr:0.0000010000,Limdar:0.0000010000):0.0000010000,(Ctehor:0.0026008210,(Gnapfe:0.0026195163,((((((((((((((((((((Intloo:0.0000010000,Petfas:0.0000010000):0.0000010000,Petiko:0.0000010000):0.0024886421,Petgia:0.0000010000):0.0000013549,Petpol:0.0000010000):0.0000020363,Psccur:0.0000010000):0.0000020618,Loblab:0.0000010000):0.0000010202,Simdia:0.0000010000):0.0000013001,Pscmar:0.0000010000):0.0000021177,Pscple:0.0000010000):0.0000011153,Tromoo:0.0000010000):0.0000023774,Petkip:0.0000010000):0.0000010000,Peteph:0.0000010000):0.0000010000,Trobri:0.0000010000):0.0000011900,Petrai:0.0000010000):0.0000020076,Pscbab:0.0000010000):0.0000010000,Pethor:0.0000010000):0.0000010000,Pscmrg:0.0000010000):0.0000010000,Petkas:0.0000010000):0.0000010000,Petmac:0.0000010000):0.0000010000,Petfam:0.0000010000):0.0000735642):0.0000010000):0.0000010000):0.0000022469,Pettre:0.0051938863):0.0025850586,Psephi:0.0131424268):0.0000010000,Lchaur:0.0000010000):0.0000010000,((((((((Asplep:0.0051576995,Xenlon:0.0025708954):0.0000010000,(((((Mdcrot:0.0051420080,(Xenspi:0.0000010000,XenspN:0.0000010000):0.0025593821):0.0000010000,Xenpap:0.0000010000):0.0000022342,Xenorn:0.0000010000):0.0000010000,(XenpaK:0.0077657669,Xensun:0.0000010000):0.0000010000):0.0023814224,XenniS:0.0000010000):0.0001849346):0.0000010000,Xennas:0.0000010000):0.0000010000,((((Enamel:0.0000010000,Xenbou:0.0000010000):0.0000010000,((Mdcten:0.0000010000,Xenbat:0.0000010000):0.0000029544,Xensim:0.0000010000):0.0000010000):0.0000010000,Xensin:0.0000010000):0.0023875466,Xenkil:0.0000010000):0.0001802734):0.0000026427,Xencau:0.0000010000):0.0104020904,(Ctepol:0.0105199584,(((((Trecap:0.0026100062,Tremar:0.0052200199):0.0000022584,Tresti:0.0000010000):0.0052387975,(Tremac:0.0000010000,Trenig:0.0025980232):0.0026024675):0.0000025253,Trezeb:0.0104612818):0.0033179121,Treuni:0.0080703928):0.0091300949):0.0032514695):0.0000010000,(Cypkib:0.0000010000,Tchdha:0.0026003337):0.0000021224):0.0000010000,Trioto:0.0000010000):0.0000010000):0.0000010000):0.0000020400,Gralem:0.0025903480):0.0025849002,(Astpal:0.0025756061,Hplkil:0.0025894404):0.0025942376):0.0000028224,HplspC:0.0000010000):0.0000010000,Astfla:0.0000010000):0.0025892001,Astbur:0.0000029500):0.0025807327,((((Batfas:0.0000010000,Batmin:0.0052973683):0.0000027407,((Batfer:0.0000010000,Batgra:0.0000010000):0.0000022872,((Bathor:0.0000010000,Batleo:0.0026237517):0.0000010000,Batvit:0.0000010000):0.0000010000):0.0000010000):0.0026247380,(Hemste:0.0025898364,HemstZ:0.0000029484):0.0052558789):0.0104527260,((Ortmaz:0.0000010000,Ortred:0.0000010000):0.0000023858,Ortuvi:0.0000010000):0.0105852212):0.0000024880);

TIME STAMP
----------

Date and time: Tue Jan 21 18:27:55 2025
Total CPU time used: 2296.97 seconds (0h:38m:16s)
Total wall-clock time used: 3484.56 seconds (0h:58m:4s)
```
