## Supplementary Data 4 for "Nonapeptide molecular evolution during the adaptive radiation of Tanganyika cichlids": aln_VTR2Bb.tr1_aa.fa.log

```
IQ-TREE multicore version 2.0.3 for Linux 64-bit built Dec 20 2020
Developed by Bui Quang Minh, Nguyen Lam Tung, Olga Chernomor,
Heiko Schmidt, Dominik Schrempf, Michael Woodhams.

Host:    bioinfo2201 (SSE3, 115 GB RAM)
Command: iqtree -s aln_VTR2Bb.tr1_aa.fa
Seed:    364495 (Using SPRNG - Scalable Parallel Random Number Generator)
Time:    Tue Jan 21 17:11:01 2025
Kernel:  SSE2 - 1 threads (20 CPU cores detected)

HINT: Use -nt option to specify number of threads because your CPU has 20 cores!
HINT: -nt AUTO will automatically determine the best number of threads to use.

Reading alignment file aln_VTR2Bb.tr1_aa.fa ... Fasta format detected
Alignment most likely contains protein sequences
WARNING: 1 sites contain only gaps or ambiguous characters.
Alignment has 266 sequences with 383 columns, 192 distinct patterns
61 parsimony-informative, 49 singleton sites, 273 constant sites
        Gap/Ambiguity  Composition  p-value
   1  Orenil    0.78%    passed    100.00%
   2  Altcal    0.78%    passed    100.00%
   3  Altcom    1.83%    passed    100.00%
   4  Altshe    1.57%    passed    100.00%
   5  Arcstr    0.78%    passed    100.00%
   6  Asplep    0.78%    passed    100.00%
   7  Astbur    1.04%    passed    100.00%
   8  Astfla    0.78%    passed    100.00%
   9  Astpal    0.78%    passed    100.00%
  10  Auldew    1.31%    passed    100.00%
  11  Baicen    0.78%    passed    100.00%
  12  Batfas    1.31%    passed    100.00%
  13  Batfer    1.57%    passed    100.00%
  14  Batgra    1.31%    passed    100.00%
  15  Bathor    1.04%    passed    100.00%
  16  Batleo    1.04%    passed    100.00%
  17  Batmin    1.57%    passed    100.00%
  18  Batvit    1.04%    passed    100.00%
  19  BenhoM    1.83%    passed    100.00%
  20  Benhor    1.57%    passed    100.00%
  21  Benmel    1.57%    passed    100.00%
  22  Bentri    1.83%    passed    100.00%
  23  Boumic    1.83%    passed    100.00%
  24  Calmac    1.31%    passed    100.00%
  25  Calmel    1.04%    passed    100.00%
  26  Calple    1.04%    passed    100.00%
  27  Carsch    0.78%    passed    100.00%
  28  Chabif    0.78%    passed    100.00%
  29  Chabri    1.04%    passed    100.00%
  30  Chacya    0.78%    passed    100.00%
  31  Chando    1.04%    passed    100.00%
  32  Chapop    1.04%    passed    100.00%
  33  Cphfr5    0.78%    passed    100.00%
  34  Cphfro    1.31%    passed    100.00%
  35  Cphgib    0.78%    passed    100.00%
  36  Cteben    1.04%    passed    100.00%
  37  Ctehor    0.78%    passed    100.00%
  38  Ctepol    1.04%    passed    100.00%
  39  Cunlon    0.78%    passed    100.00%
  40  Cyafoa    1.04%    passed    100.00%
  41  Cyafur    0.78%    passed    100.00%
  42  Cypcol    2.09%    passed    100.00%
  43  Cypdwj    2.61%    passed    100.00%
  44  Cypkan    0.78%    passed    100.00%
  45  Cypkib    2.35%    passed    100.00%
  46  Cyplep    2.09%    passed    100.00%
  47  Cypmic    2.35%    passed    100.00%
  48  Cyppav    2.09%    passed    100.00%
  49  Cypzon    2.35%    passed    100.00%
  50  Ectdes    1.57%    passed    100.00%
  51  EctspN    1.04%    passed    100.00%
  52  Enamel    1.31%    passed    100.00%
  53  Erecya    1.04%    passed    100.00%
  54  Eremar    1.57%    passed    100.00%
  55  Gnaper    0.78%    passed    100.00%
  56  Gnapfe    1.31%    passed    100.00%
  57  Gralem    1.04%    passed    100.00%
  58  Gwcbel    1.04%    passed    100.00%
  59  Gwcchr    0.78%    passed    100.00%
  60  Hapmic    1.57%    passed    100.00%
  61  Hemste    0.78%    passed    100.00%
  62  HemstZ    1.31%    passed    100.00%
  63  Hplkil    1.04%    passed    100.00%
  64  HplspC    0.78%    passed    100.00%
  65  Hplsta    0.78%    passed    100.00%
  66  Hplvan    0.78%    passed    100.00%
  67  Intloo    1.04%    passed    100.00%
  68  Juldic    0.78%    passed    100.00%
  69  Julkom    1.31%    passed    100.00%
  70  JulmaN    1.31%    passed    100.00%
  71  JulmaS    1.04%    passed    100.00%
  72  Julmrk    1.57%    passed    100.00%
  73  Julorn    1.04%    passed    100.00%
  74  Julreg    1.31%    passed    100.00%
  75  JulreK    0.78%    passed    100.00%
  76  Jultra    0.78%    passed    100.00%
  77  Julunt    1.04%    passed    100.00%
  78  Lamcal    0.78%    passed    100.00%
  79  Lamkun    0.78%    passed    100.00%
  80  Lamlap    1.04%    passed    100.00%
  81  Lamlem    0.78%    passed    100.00%
  82  Lammel    1.04%    passed    100.00%
  83  Lamoce    0.78%    passed    100.00%
  84  LamorC    0.78%    passed    100.00%
  85  Lamorn    0.78%    passed    100.00%
  86  LamorS    1.04%    passed    100.00%
  87  Lamsig    1.04%    passed    100.00%
  88  Lamspe    0.78%    passed    100.00%
  89  Lamtig    0.78%    passed    100.00%
  90  Lchabe    0.78%    passed    100.00%
  91  Lchaur    1.04%    passed    100.00%
  92  Lchsta    0.78%    passed    100.00%
  93  Lepatt    0.78%    passed    100.00%
  94  Lepcun    0.78%    passed    100.00%
  95  Lepelo    1.04%    passed    100.00%
  96  Lepkam    1.04%    passed    100.00%
  97  Lepken    0.78%    passed    100.00%
  98  LepmeK    1.04%    passed    100.00%
  99  Lepmim    0.78%    passed    100.00%
 100  Leppro    1.04%    passed    100.00%
 101  Lesper    1.57%    passed    100.00%
 102  Lessta    0.78%    passed    100.00%
 103  Limdar    0.78%    passed    100.00%
 104  Loblab    1.31%    passed    100.00%
 105  Mdcrot    0.78%    passed    100.00%
 106  Mdcten    1.04%    passed    100.00%
 107  Neobif    1.04%    passed    100.00%
 108  Neobou    0.78%    passed    100.00%
 109  Neobre    1.31%    passed    100.00%
 110  Neobri    1.57%    passed    100.00%
 111  NeobrM    1.04%    passed    100.00%
 112  Neobue    0.78%    passed    100.00%
 113  NeocaK    0.78%    passed    100.00%
 114  Neocal    1.57%    passed    100.00%
 115  Neocau    0.78%    passed    100.00%
 116  Neochi    1.04%    passed    100.00%
 117  Neochr    0.78%    passed    100.00%
 118  Neocra    1.31%    passed    100.00%
 119  Neocyg    0.78%    passed    100.00%
 120  Neocyl    1.04%    passed    100.00%
 121  Neodev    0.78%    passed    100.00%
 122  Neoese    0.78%    passed    100.00%
 123  Neofal    0.78%    passed    100.00%
 124  NeofaM    1.31%    passed    100.00%
 125  Neofas    0.78%    passed    100.00%
 126  Neofur    0.78%    passed    100.00%
 127  NeofuU    0.78%    passed    100.00%
 128  Neogra    1.04%    passed    100.00%
 129  NeogrM    0.78%    passed    100.00%
 130  Neohec    0.78%    passed    100.00%
 131  Neohel    0.78%    passed    100.00%
 132  Neokom    1.57%    passed    100.00%
 133  NeoleL    1.04%    passed    100.00%
 134  Neoleu    1.04%    passed    100.00%
 135  Neolon    0.78%    passed    100.00%
 136  Neolou    1.31%    passed    100.00%
 137  Neomar    0.78%    passed    100.00%
 138  Neomee    1.31%    passed    100.00%
 139  Neomod    1.04%    passed    100.00%
 140  Neomon    0.78%    passed    100.00%
 141  Neomul    0.26%    passed    100.00%
 142  Neomux    1.04%    passed    100.00%
 143  Neonig    1.31%    passed    100.00%
 144  Neonve    1.83%    passed    100.00%
 145  Neoobs    1.83%    passed    100.00%
 146  Neooli    1.31%    passed    100.00%
 147  Neopec    0.78%    passed    100.00%
 148  Neopet    1.04%    passed    100.00%
 149  Neople    1.04%    passed    100.00%
 150  Neopro    0.78%    passed    100.00%
 151  Neopul    0.78%    passed    100.00%
 152  Neosav    0.78%    passed    100.00%
 153  Neosex    0.78%    passed    100.00%
 154  Neosim    0.52%    passed    100.00%
 155  Neospl    1.04%    passed    100.00%
 156  Neotet    0.78%    passed    100.00%
 157  Neotim    0.78%    passed    100.00%
 158  Neotoa    0.78%    passed    100.00%
 159  Neotre    0.78%    passed    100.00%
 160  Neovar    0.78%    passed    100.00%
 161  NeoveB    0.78%    passed    100.00%
 162  NeoveS    0.78%    passed    100.00%
 163  Neowal    1.31%    passed    100.00%
 164  Ophboo    0.78%    passed    100.00%
 165  Ophhet    0.78%    passed    100.00%
 166  Ophnas    1.04%    passed    100.00%
 167  Ophpar    1.04%    passed    100.00%
 168  Ophven    0.78%    passed    100.00%
 169  Ophwhi    0.78%    passed    100.00%
 170  Ortcho    0.78%    passed    100.00%
 171  Ortmaz    1.31%    passed    100.00%
 172  Ortred    1.31%    passed    100.00%
 173  Ortuvi    2.09%    passed    100.00%
 174  Pcybri    1.83%    passed    100.00%
 175  PcybrN    1.57%    passed    100.00%
 176  Pcynig    2.09%    passed    100.00%
 177  Pcytem    2.09%    passed    100.00%
 178  Perecc    1.83%    passed    100.00%
 179  Permic    1.31%    passed    100.00%
 180  Peteph    1.31%    passed    100.00%
 181  Petfam    1.04%    passed    100.00%
 182  Petfas    0.78%    passed    100.00%
 183  Petgia    1.31%    passed    100.00%
 184  Pethor    1.31%    passed    100.00%
 185  Petiko    0.78%    passed    100.00%
 186  Petkas    1.57%    passed    100.00%
 187  Petkip    1.31%    passed    100.00%
 188  Petmac    1.04%    passed    100.00%
 189  Petmos    1.31%    passed    100.00%
 190  Petort    0.78%    passed    100.00%
 191  Petpol    1.31%    passed    100.00%
 192  Petrai    1.57%    passed    100.00%
 193  Petred    0.78%    passed    100.00%
 194  Pettex    1.04%    passed    100.00%
 195  Pettre    0.78%    passed    100.00%
 196  Phaacu    0.78%    passed    100.00%
 197  Pleela    2.35%    passed    100.00%
 198  Plemul    1.83%    passed    100.00%
 199  Plepar    2.09%    passed    100.00%
 200  Plestr    1.04%    passed    100.00%
 201  Pscbab    1.83%    passed    100.00%
 202  Psccur    1.31%    passed    100.00%
 203  Pscmar    1.31%    passed    100.00%
 204  Pscmrg    1.31%    passed    100.00%
 205  Pscple    1.31%    passed    100.00%
 206  Psephi    1.04%    passed    100.00%
 207  Regcal    1.31%    passed    100.00%
 208  Sarcar    0.78%    passed    100.00%
 209  Sermac    0.78%    passed    100.00%
 210  Simdia    1.31%    passed    100.00%
 211  Spaery    1.04%    passed    100.00%
 212  Spamar    1.31%    passed    100.00%
 213  Tanirs    1.04%    passed    100.00%
 214  Tchdha    1.04%    passed    100.00%
 215  Telbif    0.78%    passed    100.00%
 216  Telbra    1.57%    passed    100.00%
 217  Telbri    2.61%    passed    100.00%
 218  TeldhN    1.57%    passed    100.00%
 219  TeldhS    1.31%    passed    100.00%
 220  TeldhT    1.83%    passed    100.00%
 221  Tellon    0.78%    passed    100.00%
 222  Telluf    0.78%    passed    100.00%
 223  Telshe    1.04%    passed    100.00%
 224  TelteS    1.04%    passed    100.00%
 225  Telvit    1.57%    passed    100.00%
 226  Thobra    1.04%    passed    100.00%
 227  Trecap    1.04%    passed    100.00%
 228  Tremac    1.04%    passed    100.00%
 229  Tremar    1.04%    passed    100.00%
 230  Trenig    0.78%    passed    100.00%
 231  Tresti    1.83%    passed    100.00%
 232  Treuni    2.61%    passed    100.00%
 233  Trezeb    0.78%    passed    100.00%
 234  Trioto    1.04%    passed    100.00%
 235  Troann    1.04%    passed    100.00%
 236  Trobri    1.57%    passed    100.00%
 237  TrobrK    1.04%    passed    100.00%
 238  Trodub    0.78%    passed    100.00%
 239  Trokir    1.04%    passed    100.00%
 240  Troluk    1.31%    passed    100.00%
 241  Trolun    1.31%    passed    100.00%
 242  Tromoo    1.31%    passed    100.00%
 243  Tromor    1.04%    passed    100.00%
 244  Trompi    1.04%    passed    100.00%
 245  Tronig    1.04%    passed    100.00%
 246  Tropol    1.04%    passed    100.00%
 247  Trored    1.04%    passed    100.00%
 248  Varmoo    1.31%    passed    100.00%
 249  Xchhec    1.83%    passed    100.00%
 250  Xenbat    0.78%    passed    100.00%
 251  Xenbou    0.78%    passed    100.00%
 252  Xencau    1.57%    passed    100.00%
 253  Xenfla    0.78%    passed    100.00%
 254  Xenkil    1.04%    passed    100.00%
 255  Xenlon    0.78%    passed    100.00%
 256  Xennas    1.31%    passed    100.00%
 257  XenniS    1.83%    passed    100.00%
 258  Xenoch    0.78%    passed    100.00%
 259  Xenorn    1.57%    passed    100.00%
 260  XenpaK    0.78%    passed    100.00%
 261  Xenpap    0.78%    passed    100.00%
 262  Xensim    1.04%    passed    100.00%
 263  Xensin    1.57%    passed    100.00%
 264  Xenspi    0.78%    passed    100.00%
 265  XenspN    0.78%    passed    100.00%
 266  Xensun    1.04%    passed    100.00%
****  TOTAL     1.13%  0 sequences failed composition chi2 test (p-value<5%; df=19)
NOTE: Limdar is identical to Arcstr but kept for subsequent analysis
NOTE: HplspC is identical to Astfla but kept for subsequent analysis
NOTE: Juldic is identical to Chabif but kept for subsequent analysis
NOTE: Cyafur is identical to Cunlon but kept for subsequent analysis
NOTE: Cyplep is identical to Cypcol but kept for subsequent analysis
NOTE: Lchabe is identical to Gnaper but kept for subsequent analysis
NOTE: Lamspe is identical to Lamoce but kept for subsequent analysis
NOTE: NeoveB is identical to LamorC but kept for subsequent analysis
NOTE: Lepken is identical to Lepatt but kept for subsequent analysis
NOTE: Neocyl is identical to Neobif but kept for subsequent analysis
NOTE: Neomon is identical to Neoese but kept for subsequent analysis
NOTE: NeofuU is identical to Neofur but kept for subsequent analysis
NOTE: Neopec is identical to Neolon but kept for subsequent analysis
NOTE: Neopet is identical to Neomod but kept for subsequent analysis
NOTE: Neotre is identical to Neosex but kept for subsequent analysis
NOTE: Ortred is identical to Ortmaz but kept for subsequent analysis
NOTE: Plemul is identical to Perecc but kept for subsequent analysis
NOTE: Petgia is identical to Peteph but kept for subsequent analysis
NOTE: Petmac is identical to Petfam but kept for subsequent analysis
NOTE: Petiko is identical to Petfas but kept for subsequent analysis
NOTE: Pscmrg is identical to Pscmar but kept for subsequent analysis
NOTE: Xenbou is identical to Xenbat but kept for subsequent analysis
NOTE: XenspN is identical to Xenspi but kept for subsequent analysis
NOTE: 43 identical sequences (see below) will be ignored for subsequent analysis
NOTE: Hplsta (identical to Astfla) is ignored but added at the end
NOTE: JulreK (identical to Chabif) is ignored but added at the end
NOTE: Lamtig (identical to Chabif) is ignored but added at the end
NOTE: Neobue (identical to Chabif) is ignored but added at the end
NOTE: Neocyg (identical to Chabif) is ignored but added at the end
NOTE: Neohel (identical to Chabif) is ignored but added at the end
NOTE: Neomar (identical to Chabif) is ignored but added at the end
NOTE: Neosav (identical to Chabif) is ignored but added at the end
NOTE: Lessta (identical to Cunlon) is ignored but added at the end
NOTE: Ophboo (identical to Cunlon) is ignored but added at the end
NOTE: Ophhet (identical to Cunlon) is ignored but added at the end
NOTE: Ophven (identical to Cunlon) is ignored but added at the end
NOTE: Lchsta (identical to Gnaper) is ignored but added at the end
NOTE: Ortcho (identical to Gnaper) is ignored but added at the end
NOTE: Phaacu (identical to Gnaper) is ignored but added at the end
NOTE: Sarcar (identical to Gnaper) is ignored but added at the end
NOTE: Sermac (identical to Gnaper) is ignored but added at the end
NOTE: NeoveS (identical to LamorC) is ignored but added at the end
NOTE: Lepmim (identical to Lepatt) is ignored but added at the end
NOTE: Neobou (identical to Lepatt) is ignored but added at the end
NOTE: Neohec (identical to Lepatt) is ignored but added at the end
NOTE: Neovar (identical to Lepatt) is ignored but added at the end
NOTE: NeoleL (identical to Neobif) is ignored but added at the end
NOTE: Neoleu (identical to Neobif) is ignored but added at the end
NOTE: Neomux (identical to Neobif) is ignored but added at the end
NOTE: Xchhec (identical to Perecc) is ignored but added at the end
NOTE: Petmos (identical to Peteph) is ignored but added at the end
NOTE: Troluk (identical to Peteph) is ignored but added at the end
NOTE: Trolun (identical to Peteph) is ignored but added at the end
NOTE: Pettex (identical to Petfam) is ignored but added at the end
NOTE: Troann (identical to Petfam) is ignored but added at the end
NOTE: TrobrK (identical to Petfam) is ignored but added at the end
NOTE: Trokir (identical to Petfam) is ignored but added at the end
NOTE: Tromor (identical to Petfam) is ignored but added at the end
NOTE: Trompi (identical to Petfam) is ignored but added at the end
NOTE: Tronig (identical to Petfam) is ignored but added at the end
NOTE: Tropol (identical to Petfam) is ignored but added at the end
NOTE: Trored (identical to Petfam) is ignored but added at the end
NOTE: Petort (identical to Petfas) is ignored but added at the end
NOTE: Petred (identical to Petfas) is ignored but added at the end
NOTE: Trodub (identical to Petfas) is ignored but added at the end
NOTE: Xenfla (identical to Xenbat) is ignored but added at the end
NOTE: Xenoch (identical to Xenbat) is ignored but added at the end
Alignment was printed to aln_VTR2Bb.tr1_aa.fa.uniqueseq.phy

For your convenience alignment with unique sequences printed to aln_VTR2Bb.tr1_aa.fa.uniqueseq.phy


Create initial parsimony tree by phylogenetic likelihood library (PLL)... 0.055 seconds
Perform fast likelihood tree search using LG+I+G model...
Estimate model parameters (epsilon = 5.000)
Perform nearest neighbor interchange...
Estimate model parameters (epsilon = 1.000)
1. Initial log-likelihood: -2504.678
Optimal log-likelihood: -2504.675
Proportion of invariable sites: 0.352
Gamma shape alpha: 2.620
Parameters optimization took 1 rounds (2.864 sec)
Time for fast ML tree search: 22.056 seconds

NOTE: ModelFinder requires 73 MB RAM!
ModelFinder will test up to 546 protein models (sample size: 383) ...
 No. Model         -LnL         df  AIC          AICc         BIC
  1  LG            2517.342     443 5920.684     399304.684   7669.663
  2  LG+I          2505.384     444 5898.767     401058.767   7651.695
  3  LG+G4         2504.594     444 5897.187     401057.187   7650.115
  4  LG+I+G4       2504.674     445 5899.347     402839.347   7656.223
  5  LG+R2         2504.847     445 5899.695     402839.695   7656.570
  6  LG+R3         2504.638     447 5903.276     406415.276   7668.048
 15  LG+F+I        2474.593     463 5875.187     435539.187   7703.127
 16  LG+F+G4       2474.057     463 5874.114     435538.114   7702.055
 17  LG+F+I+G4     2474.007     464 5876.014     437396.014   7707.902
 18  LG+F+R2       2474.312     464 5876.624     437396.624   7708.512
 28  WAG+I         2493.280     444 5874.561     401034.561   7627.489
 29  WAG+G4        2492.860     444 5873.721     401033.721   7626.648
 30  WAG+I+G4      2492.830     445 5875.661     402815.661   7632.536
 31  WAG+R2        2493.080     445 5876.160     402816.160   7633.036
 41  WAG+F+I       2457.532     463 5841.063     435505.063   7669.004
 42  WAG+F+G4      2457.170     463 5840.341     435504.341   7668.281
 43  WAG+F+I+G4    2457.102     464 5842.204     437362.204   7674.092
 44  WAG+F+R2      2457.398     464 5842.796     437362.796   7674.685
 54  JTT+I         2458.671     444 5805.342     400965.342   7558.270
 55  JTT+G4        2458.225     444 5804.449     400964.449   7557.377
 56  JTT+I+G4      2458.215     445 5806.429     402746.429   7563.305
 57  JTT+R2        2458.571     445 5807.142     402747.142   7564.017
 67  JTT+F+I       2427.518     463 5781.036     435445.036   7608.976
 68  JTT+F+G4      2427.482     463 5780.963     435444.963   7608.904
 69  JTT+F+I+G4    2427.287     464 5782.574     437302.574   7614.463
 70  JTT+F+R2      2427.723     464 5783.445     437303.445   7615.333
 80  JTTDCMut+I    2459.203     444 5806.407     400966.407   7559.334
 81  JTTDCMut+G4   2458.771     444 5805.542     400965.542   7558.470
 82  JTTDCMut+I+G4 2458.752     445 5807.504     402747.504   7564.379
 83  JTTDCMut+R2   2459.119     445 5808.237     402748.237   7565.113
 93  JTTDCMut+F+I  2427.678     463 5781.356     435445.356   7609.296
 94  JTTDCMut+F+G4 2427.633     463 5781.266     435445.266   7609.206
 95  JTTDCMut+F+I+G4 2427.439     464 5782.878     437302.878   7614.766
 96  JTTDCMut+F+R2 2427.878     464 5783.756     437303.756   7615.644
106  DCMut+I       2517.554     444 5923.107     401083.107   7676.035
107  DCMut+G4      2517.194     444 5922.387     401082.387   7675.315
108  DCMut+I+G4    2517.116     445 5924.232     402864.232   7681.108
109  DCMut+R2      2517.475     445 5924.950     402864.950   7681.826
119  DCMut+F+I     2468.848     463 5863.695     435527.695   7691.635
120  DCMut+F+G4    2468.694     463 5863.388     435527.388   7691.329
121  DCMut+F+I+G4  2468.538     464 5865.076     437385.076   7696.964
122  DCMut+F+R2    2468.897     464 5865.793     437385.793   7697.681
132  VT+I          2494.935     444 5877.870     401037.870   7630.797
133  VT+G4         2494.337     444 5876.673     401036.673   7629.601
134  VT+I+G4       2494.389     445 5878.779     402818.779   7635.654
135  VT+R2         2494.637     445 5879.274     402819.274   7636.150
145  VT+F+I        2463.428     463 5852.856     435516.856   7680.797
146  VT+F+G4       2463.092     463 5852.184     435516.184   7680.124
147  VT+F+I+G4     2463.033     464 5854.066     437374.066   7685.954
148  VT+F+R2       2463.303     464 5854.607     437374.607   7686.495
158  PMB+I         2511.286     444 5910.571     401070.571   7663.499
159  PMB+G4        2510.612     444 5909.223     401069.223   7662.151
160  PMB+I+G4      2510.681     445 5911.363     402851.363   7668.238
161  PMB+R2        2510.840     445 5911.679     402851.679   7668.555
171  PMB+F+I       2490.080     463 5906.159     435570.159   7734.100
172  PMB+F+G4      2489.571     463 5905.141     435569.141   7733.081
173  PMB+F+I+G4    2489.563     464 5907.125     437427.125   7739.014
174  PMB+F+R2      2489.795     464 5907.589     437427.589   7739.477
184  Blosum62+I    2517.453     444 5922.905     401082.905   7675.833
185  Blosum62+G4   2516.633     444 5921.266     401081.266   7674.194
186  Blosum62+I+G4 2516.750     445 5923.499     402863.499   7680.375
187  Blosum62+R2   2516.873     445 5923.745     402863.745   7680.621
197  Blosum62+F+I  2493.549     463 5913.097     435577.097   7741.037
198  Blosum62+F+G4 2492.929     463 5911.857     435575.857   7739.797
199  Blosum62+F+I+G4 2492.964     464 5913.928     437433.928   7745.817
200  Blosum62+F+R2 2493.151     464 5914.301     437434.301   7746.190
210  Dayhoff+I     2517.502     444 5923.004     401083.004   7675.931
211  Dayhoff+G4    2517.136     444 5922.272     401082.272   7675.199
212  Dayhoff+I+G4  2517.060     445 5924.119     402864.119   7680.995
213  Dayhoff+R2    2517.419     445 5924.837     402864.837   7681.713
223  Dayhoff+F+I   2468.793     463 5863.587     435527.587   7691.527
224  Dayhoff+F+G4  2468.637     463 5863.274     435527.274   7691.215
225  Dayhoff+F+I+G4 2468.481     464 5864.963     437384.963   7696.851
226  Dayhoff+F+R2  2468.840     464 5865.680     437385.680   7697.568
236  mtREV+I       2594.780     444 6077.559     401237.559   7830.487
237  mtREV+G4      2591.538     444 6071.076     401231.076   7824.004
238  mtREV+I+G4    2592.109     445 6074.218     403014.218   7831.094
239  mtREV+R2      2590.317     445 6070.634     403010.634   7827.510
249  mtREV+F+I     2500.931     463 5927.862     435591.862   7755.802
250  mtREV+F+G4    2499.098     463 5924.196     435588.196   7752.136
251  mtREV+F+I+G4  2499.255     464 5926.509     437446.509   7758.397
252  mtREV+F+R2    2499.284     464 5926.567     437446.567   7758.455
262  mtART+I       2656.007     444 6200.014     401360.014   7952.942
263  mtART+G4      2650.070     444 6188.141     401348.141   7941.068
264  mtART+I+G4    2650.317     445 6190.635     403130.635   7947.510
265  mtART+R2      2645.517     445 6181.034     403121.034   7937.910
275  mtART+F+I     2577.428     463 6080.855     435744.855   7908.795
276  mtART+F+G4    2573.625     463 6073.251     435737.251   7901.191
277  mtART+F+I+G4  2573.557     464 6075.114     437595.114   7907.002
278  mtART+F+R2    2571.971     464 6071.942     437591.942   7903.830
288  mtZOA+I       2579.330     444 6046.659     401206.659   7799.587
289  mtZOA+G4      2575.087     444 6038.173     401198.173   7791.101
290  mtZOA+I+G4    2575.622     445 6041.243     402981.243   7798.119
291  mtZOA+R2      2572.919     445 6035.838     402975.838   7792.713
301  mtZOA+F+I     2515.853     463 5957.706     435621.706   7785.646
302  mtZOA+F+G4    2513.728     463 5953.456     435617.456   7781.396
303  mtZOA+F+I+G4  2513.822     464 5955.644     437475.644   7787.533
304  mtZOA+F+R2    2513.987     464 5955.974     437475.974   7787.863
314  mtMet+I       2545.482     444 5978.964     401138.964   7731.892
315  mtMet+G4      2541.923     444 5971.846     401131.846   7724.774
316  mtMet+I+G4    2542.723     445 5975.445     402915.445   7732.321
317  mtMet+R2      2540.452     445 5970.904     402910.904   7727.780
327  mtMet+F+I     2460.726     463 5847.453     435511.453   7675.393
328  mtMet+F+G4    2459.495     463 5844.991     435508.991   7672.931
329  mtMet+F+I+G4  2459.596     464 5847.192     437367.192   7679.080
330  mtMet+F+R2    2459.831     464 5847.662     437367.662   7679.551
340  mtVer+I       2556.217     444 6000.434     401160.434   7753.362
341  mtVer+G4      2551.406     444 5990.812     401150.812   7743.740
342  mtVer+I+G4    2552.491     445 5994.981     402934.981   7751.857
343  mtVer+R2      2549.045     445 5988.090     402928.090   7744.966
353  mtVer+F+I     2458.774     463 5843.547     435507.547   7671.487
354  mtVer+F+G4    2457.377     463 5840.753     435504.753   7668.694
355  mtVer+F+I+G4  2457.465     464 5842.930     437362.930   7674.818
356  mtVer+F+R2    2457.749     464 5843.498     437363.498   7675.387
366  mtInv+I       2567.742     444 6023.483     401183.483   7776.411
367  mtInv+G4      2564.952     444 6017.904     401177.904   7770.831
368  mtInv+I+G4    2565.545     445 6021.089     402961.089   7777.965
369  mtInv+R2      2564.621     445 6019.242     402959.242   7776.117
379  mtInv+F+I     2463.254     463 5852.508     435516.508   7680.448
380  mtInv+F+G4    2462.236     463 5850.471     435514.471   7678.412
381  mtInv+F+I+G4  2462.319     464 5852.638     437372.638   7684.526
382  mtInv+F+R2    2462.531     464 5853.062     437373.062   7684.951
392  mtMAM+I       2612.646     444 6113.291     401273.291   7866.219
393  mtMAM+G4      2603.203     444 6094.406     401254.406   7847.333
394  mtMAM+I+G4    2604.030     445 6098.059     403038.059   7854.935
395  mtMAM+R2      2597.136     445 6084.272     403024.272   7841.148
405  mtMAM+F+I     2516.196     463 5958.391     435622.391   7786.331
406  mtMAM+F+G4    2511.505     463 5949.010     435613.010   7776.950
407  mtMAM+F+I+G4  2511.532     464 5951.064     437471.064   7782.952
408  mtMAM+F+R2    2510.113     464 5948.226     437468.226   7780.115
418  HIVb+I        2454.623     444 5797.245     400957.245   7550.173
419  HIVb+G4       2454.067     444 5796.134     400956.134   7549.061
420  HIVb+I+G4     2454.035     445 5798.070     402738.070   7554.945
421  HIVb+R2       2454.377     445 5798.755     402738.755   7555.630
431  HIVb+F+I      2408.863     463 5743.727     435407.727   7571.667
432  HIVb+F+G4     2409.214     463 5744.428     435408.428   7572.368
433  HIVb+F+I+G4   2408.851     464 5745.702     437265.702   7577.590
434  HIVb+F+R2     2409.372     464 5746.744     437266.744   7578.633
444  HIVw+I        2491.222     444 5870.445     401030.445   7623.372
445  HIVw+G4       2490.729     444 5869.457     401029.457   7622.385
446  HIVw+I+G4     2490.592     445 5871.184     402811.184   7628.060
447  HIVw+R2       2491.154     445 5872.309     402812.309   7629.185
457  HIVw+F+I      2416.945     463 5759.890     435423.890   7587.830
458  HIVw+F+G4     2417.583     463 5761.166     435425.166   7589.106
459  HIVw+F+I+G4   2417.096     464 5762.192     437282.192   7594.080
460  HIVw+F+R2     2417.783     464 5763.566     437283.566   7595.454
470  FLU+I         2479.005     444 5846.009     401006.009   7598.937
471  FLU+G4        2478.489     444 5844.977     401004.977   7597.905
472  FLU+I+G4      2478.421     445 5846.842     402786.842   7603.717
473  FLU+R2        2478.812     445 5847.624     402787.624   7604.500
483  FLU+F+I       2436.252     463 5798.504     435462.504   7626.445
484  FLU+F+G4      2436.029     463 5798.058     435462.058   7625.999
485  FLU+F+I+G4    2435.733     464 5799.465     437319.465   7631.354
486  FLU+F+R2      2436.365     464 5800.729     437320.729   7632.618
496  rtREV+I       2538.576     444 5965.153     401125.153   7718.080
497  rtREV+G4      2537.546     444 5963.092     401123.092   7716.019
498  rtREV+I+G4    2537.664     445 5965.329     402905.329   7722.204
499  rtREV+R2      2537.808     445 5965.615     402905.615   7722.491
509  rtREV+F+I     2493.449     463 5912.898     435576.898   7740.838
510  rtREV+F+G4    2492.763     463 5911.527     435575.527   7739.467
511  rtREV+F+I+G4  2492.753     464 5913.505     437433.505   7745.393
512  rtREV+F+R2    2493.013     464 5914.025     437434.025   7745.914
522  cpREV+I       2495.875     444 5879.751     401039.751   7632.678
523  cpREV+G4      2494.791     444 5877.581     401037.581   7630.509
524  cpREV+I+G4    2494.781     445 5879.561     402819.561   7636.437
525  cpREV+R2      2495.070     445 5880.140     402820.140   7637.016
535  cpREV+F+I     2460.054     463 5846.108     435510.108   7674.048
536  cpREV+F+G4    2459.800     463 5845.600     435509.600   7673.540
537  cpREV+F+I+G4  2459.565     464 5847.131     437367.131   7679.019
538  cpREV+F+R2    2460.159     464 5848.318     437368.318   7680.206
Akaike Information Criterion:           HIVb+F+I
Corrected Akaike Information Criterion: LG
Bayesian Information Criterion:         HIVb+G4
Best-fit model: HIVb+G4 chosen according to BIC

All model information printed to aln_VTR2Bb.tr1_aa.fa.model.gz
CPU time for ModelFinder: 728.157 seconds (0h:12m:8s)
Wall-clock time for ModelFinder: 1129.590 seconds (0h:18m:49s)

NOTE: 29 MB RAM (0 GB) is required!
Estimate model parameters (epsilon = 0.100)
1. Initial log-likelihood: -2454.067
Optimal log-likelihood: -2454.067
Gamma shape alpha: 0.718
Parameters optimization took 1 rounds (1.649 sec)
Computing ML distances based on estimated model parameters... 3.347 sec
Computing BIONJ tree...
0.066 seconds
Log-likelihood of BIONJ tree: -2482.773
--------------------------------------------------------------------
|             INITIALIZING CANDIDATE TREE SET                      |
--------------------------------------------------------------------
Generating 98 parsimony trees... 5.240 second
Computing log-likelihood of 98 initial trees ... 46.155 seconds
Current best score: -2447.406

Do NNI search on 20 best initial trees
Estimate model parameters (epsilon = 0.100)
BETTER TREE FOUND at iteration 1: -2446.762
Estimate model parameters (epsilon = 0.100)
BETTER TREE FOUND at iteration 3: -2446.545
Iteration 10 / LogL: -2447.575 / Time: 0h:2m:58s
Iteration 20 / LogL: -2448.211 / Time: 0h:4m:56s
Finish initializing candidate tree set (20)
Current best tree score: -2446.545 / CPU time: 287.608
Number of iterations: 20
--------------------------------------------------------------------
|               OPTIMIZING CANDIDATE TREE SET                      |
--------------------------------------------------------------------
Iteration 30 / LogL: -2446.702 / Time: 0h:8m:11s (0h:20m:38s left)
Iteration 40 / LogL: -2446.678 / Time: 0h:10m:42s (0h:17m:17s left)
Estimate model parameters (epsilon = 0.100)
BETTER TREE FOUND at iteration 42: -2446.437
Estimate model parameters (epsilon = 0.100)
BETTER TREE FOUND at iteration 44: -2445.159
Iteration 50 / LogL: -2452.504 / Time: 0h:13m:31s (0h:25m:56s left)
Iteration 60 / LogL: -2460.754 / Time: 0h:16m:14s (0h:23m:7s left)
Iteration 70 / LogL: -2451.830 / Time: 0h:18m:42s (0h:20m:3s left)
Iteration 80 / LogL: -2471.623 / Time: 0h:21m:29s (0h:17m:24s left)
Iteration 90 / LogL: -2445.169 / Time: 0h:24m:15s (0h:14m:43s left)
Iteration 100 / LogL: -2446.572 / Time: 0h:27m:12s (0h:12m:5s left)
Estimate model parameters (epsilon = 0.100)
BETTER TREE FOUND at iteration 102: -2445.054
Iteration 110 / LogL: -2445.177 / Time: 0h:29m:53s (0h:25m:13s left)
BETTER TREE FOUND at iteration 114: -2445.049
Iteration 120 / LogL: -2458.071 / Time: 0h:32m:54s (0h:25m:59s left)
Iteration 130 / LogL: -2446.578 / Time: 0h:35m:46s (0h:23m:17s left)
Iteration 140 / LogL: -2449.808 / Time: 0h:38m:11s (0h:20m:19s left)
Iteration 150 / LogL: -2445.058 / Time: 0h:40m:40s (0h:17m:28s left)
Iteration 160 / LogL: -2460.577 / Time: 0h:43m:14s (0h:14m:41s left)
Iteration 170 / LogL: -2446.447 / Time: 0h:46m:6s (0h:12m:0s left)
Iteration 180 / LogL: -2454.304 / Time: 0h:48m:54s (0h:9m:17s left)
Iteration 190 / LogL: -2445.058 / Time: 0h:51m:33s (0h:6m:32s left)
Iteration 200 / LogL: -2445.061 / Time: 0h:54m:30s (0h:3m:50s left)
Iteration 210 / LogL: -2451.260 / Time: 0h:56m:56s (0h:1m:5s left)
TREE SEARCH COMPLETED AFTER 215 ITERATIONS / Time: 0h:58m:3s

--------------------------------------------------------------------
|                    FINALIZING TREE SEARCH                        |
--------------------------------------------------------------------
Performs final model parameters optimization
Estimate model parameters (epsilon = 0.010)
1. Initial log-likelihood: -2445.049
Optimal log-likelihood: -2445.049
Gamma shape alpha: 0.710
Parameters optimization took 1 rounds (1.176 sec)
BEST SCORE FOUND : -2445.049
Total tree length: 0.419

Total number of iterations: 215
CPU time used for tree search: 2289.872 sec (0h:38m:9s)
Wall-clock time used for tree search: 3474.801 sec (0h:57m:54s)
Total CPU time used: 2296.971 sec (0h:38m:16s)
Total wall-clock time used: 3484.521 sec (0h:58m:4s)

Analysis results written to: 
  IQ-TREE report:                aln_VTR2Bb.tr1_aa.fa.iqtree
  Maximum-likelihood tree:       aln_VTR2Bb.tr1_aa.fa.treefile
  Likelihood distances:          aln_VTR2Bb.tr1_aa.fa.mldist
  Screen log file:               aln_VTR2Bb.tr1_aa.fa.log

Date and Time: Tue Jan 21 18:27:55 2025
```
