## Supplementary Data 4 for "Nonapeptide molecular evolution during the adaptive radiation of Tanganyika cichlids": aln_VTR2Bb.tr1_aa.fa.mldist

```
223
Orenil     0.0000000 0.0235951 0.0212297 0.0211674 0.0129848 0.0263997 0.0103968 0.0129878 0.0182800 0.0104047 0.0129936 0.0186647 0.0186982 0.0186320 0.0212831 0.0185477 0.0242074 0.0186056 0.0104962 0.0131488 0.0104670 0.0105018 0.0104831 0.0238635 0.0264596 0.0237759 0.0156222 0.0129802 0.0130017 0.0156164 0.0130205 0.0129156 0.0129998 0.0104556 0.0130146 0.0104025 0.0103463 0.0237135 0.0129853 0.0130282 0.0129853 0.0105556 0.0106074 0.0182563 0.0105889 0.0105556 0.0105669 0.0105505 0.0105841 0.0131043 0.0130322 0.0237860 0.0182776 0.0157602 0.0103758 0.0157813 0.0130613 0.0104203 0.0130338 0.0078175 0.0265649 0.0240446 0.0183106 0.0129878 0.0183236 0.0103860 0.0129802 0.0130721 0.0130715 0.0130048 0.0130736 0.0156555 0.0130479 0.0182285 0.0156466 0.0182776 0.0211447 0.0183643 0.0182799 0.0263157 0.0182492 0.0183366 0.0210544 0.0183718 0.0266533 0.0182492 0.0103758 0.0104033 0.0156398 0.0156002 0.0209770 0.0130447 0.0156398 0.0130205 0.0156894 0.0131116 0.0129848 0.0104365 0.0236715 0.0236902 0.0156648 0.0158607 0.0238385 0.0158109 0.0183208 0.0131018 0.0209368 0.0210529 0.0182609 0.0130485 0.0156648 0.0182456 0.0156041 0.0236375 0.0130490 0.0209492 0.0235383 0.0235383 0.0103083 0.0156031 0.0157667 0.0182067 0.0183885 0.0157336 0.0156828 0.0156041 0.0237249 0.0130394 0.0131400 0.0130836 0.0157194 0.0182067 0.0156828 0.0156964 0.0156160 0.0262900 0.0182780 0.0191338 0.0130002 0.0156022 0.0208768 0.0235443 0.0182780 0.0183366 0.0211121 0.0130291 0.0103815 0.0156330 0.0185327 0.0185327 0.0186890 0.0131480 0.0104723 0.0131815 0.0131902 0.0078377 0.0078085 0.0104296 0.0103968 0.0103595 0.0104296 0.0104147 0.0103595 0.0104622 0.0077401 0.0103968 0.0104143 0.0104622 0.0183214 0.0105594 0.0078377 0.0078579 0.0104203 0.0104607 0.0104291 0.0104319 0.0104319 0.0104319 0.0238566 0.0130384 0.0104143 0.0209484 0.0210138 0.0209173 0.0130630 0.0208595 0.0183988 0.0132539 0.0157596 0.0156881 0.0131608 0.0182858 0.0156121 0.0130359 0.0156418 0.0157324 0.0104100 0.0348401 0.0293261 0.0376042 0.0318770 0.0295490 0.0187757 0.0319403 0.0104080 0.0104472 0.0104319 0.0183911 0.0236496 0.0236496 0.0157799 0.0210483 0.0236499 0.0211339 0.0212058 0.0238644 0.0319284 0.0236531 0.0237401 0.0183882 0.0263188 0.0263188 0.0237296 
Altcal     0.0235951 0.0000000 0.0025764 0.0000010 0.0154432 0.0287843 0.0181229 0.0154466 0.0207064 0.0128900 0.0154536 0.0265541 0.0266023 0.0265086 0.0291453 0.0319518 0.0321437 0.0264707 0.0156390 0.0182861 0.0155958 0.0156474 0.0129859 0.0209209 0.0234887 0.0208450 0.0128401 0.0102664 0.0102832 0.0128664 0.0102979 0.0129027 0.0154608 0.0129518 0.0154783 0.0128868 0.0181058 0.0261154 0.0154404 0.0154910 0.0154404 0.0104469 0.0104976 0.0206799 0.0104795 0.0104469 0.0104580 0.0104418 0.0104747 0.0129306 0.0154956 0.0261950 0.0206174 0.0181290 0.0128540 0.0182465 0.0155334 0.0129086 0.0155009 0.0103351 0.0343979 0.0319310 0.0207407 0.0154466 0.0207552 0.0181049 0.0102664 0.0103383 0.0129435 0.0102856 0.0103394 0.0128985 0.0103193 0.0154487 0.0128910 0.0102418 0.0129588 0.0128917 0.0102432 0.0076669 0.0102264 0.0102741 0.0102559 0.0077062 0.0182957 0.0102264 0.0128540 0.0128877 0.0076680 0.0128533 0.0128560 0.0076918 0.0076680 0.0076918 0.0076918 0.0155892 0.0154432 0.0155500 0.0314440 0.0260904 0.0129061 0.0130664 0.0103383 0.0130258 0.0102659 0.0103616 0.0128325 0.0077037 0.0154757 0.0103198 0.0129061 0.0154630 0.0128565 0.0102525 0.0103202 0.0025431 0.0206889 0.0206889 0.0102979 0.0128557 0.0051434 0.0154303 0.0103030 0.0077131 0.0129206 0.0128565 0.0155092 0.0103126 0.0103914 0.0103471 0.0051283 0.0154303 0.0129206 0.0076953 0.0128662 0.0128296 0.0050965 0.0107742 0.0102820 0.0128549 0.0180623 0.0102140 0.0050965 0.0102741 0.0077248 0.0154919 0.0155060 0.0180726 0.0236911 0.0236911 0.0265911 0.0103954 0.0103652 0.0130464 0.0130550 0.0103616 0.0129271 0.0155402 0.0154915 0.0180586 0.0155402 0.0155181 0.0180586 0.0155883 0.0155393 0.0154915 0.0155175 0.0155883 0.0207530 0.0133410 0.0103616 0.0103882 0.0131636 0.0155864 0.0155393 0.0155434 0.0155434 0.0155434 0.0262699 0.0155065 0.0155175 0.0232772 0.0233494 0.0232426 0.0155355 0.0180476 0.0155914 0.0104805 0.0129833 0.0129249 0.0104077 0.0154966 0.0128631 0.0103100 0.0128873 0.0129611 0.0128961 0.0371868 0.0317073 0.0399323 0.0342276 0.0319464 0.0294438 0.0342949 0.0128935 0.0155663 0.0155434 0.0051274 0.0260460 0.0260460 0.0209006 0.0234696 0.0260461 0.0235641 0.0236438 0.0262807 0.0342853 0.0260499 0.0261447 0.0181499 0.0286968 0.0286968 0.0261335 
Altcom     0.0212297 0.0025764 0.0000000 0.0000010 0.0130232 0.0264842 0.0157208 0.0130262 0.0183359 0.0104356 0.0130321 0.0241946 0.0242389 0.0241525 0.0268228 0.0296517 0.0298322 0.0241176 0.0131902 0.0158636 0.0131533 0.0131973 0.0105141 0.0185292 0.0211330 0.0184611 0.0103947 0.0077916 0.0078045 0.0104161 0.0078159 0.0104460 0.0130383 0.0104863 0.0130532 0.0104329 0.0157058 0.0237884 0.0130209 0.0130641 0.0130209 0.0105870 0.0106391 0.0183120 0.0106205 0.0105870 0.0105984 0.0105818 0.0106156 0.0104689 0.0130681 0.0238614 0.0182397 0.0157041 0.0104061 0.0158293 0.0131002 0.0104508 0.0130726 0.0078444 0.0321425 0.0296323 0.0183666 0.0130262 0.0183797 0.0157048 0.0077916 0.0078469 0.0104794 0.0078064 0.0078477 0.0104425 0.0078322 0.0130280 0.0104363 0.0077727 0.0104922 0.0104368 0.0077738 0.0051719 0.0077609 0.0077974 0.0077835 0.0051987 0.0158729 0.0077609 0.0104061 0.0104337 0.0051727 0.0104054 0.0104075 0.0051890 0.0051727 0.0051890 0.0051890 0.0131479 0.0130232 0.0131145 0.0291730 0.0237649 0.0104488 0.0105807 0.0078469 0.0105474 0.0077913 0.0078648 0.0103884 0.0051971 0.0130509 0.0078327 0.0104488 0.0130401 0.0104082 0.0077809 0.0078329 0.0000010 0.0183199 0.0183199 0.0078159 0.0104074 0.0026025 0.0130121 0.0078198 0.0052035 0.0104280 0.0104082 0.0130793 0.0078271 0.0078877 0.0078536 0.0025947 0.0130121 0.0104280 0.0051914 0.0104160 0.0103860 0.0025785 0.0081996 0.0078036 0.0104067 0.0156674 0.0077515 0.0025785 0.0077974 0.0052115 0.0130649 0.0130769 0.0156766 0.0213166 0.0213166 0.0242280 0.0131875 0.0105031 0.0132211 0.0132299 0.0078647 0.0104659 0.0131059 0.0130644 0.0156642 0.0131059 0.0130871 0.0156642 0.0131470 0.0131053 0.0130644 0.0130866 0.0131470 0.0183775 0.0108069 0.0078647 0.0078851 0.0106614 0.0131453 0.0131053 0.0131088 0.0131088 0.0131088 0.0239324 0.0130772 0.0130866 0.0209263 0.0209920 0.0208951 0.0131020 0.0156546 0.0131497 0.0079561 0.0105120 0.0104641 0.0079003 0.0130688 0.0104135 0.0078252 0.0104333 0.0104938 0.0104405 0.0349574 0.0294228 0.0377323 0.0319820 0.0296474 0.0271009 0.0320457 0.0104385 0.0131282 0.0131088 0.0025943 0.0237241 0.0237241 0.0185096 0.0211139 0.0237244 0.0212001 0.0212724 0.0239404 0.0320338 0.0237277 0.0238152 0.0157442 0.0264029 0.0264029 0.0238047 
Altshe     0.0211674 0.0000010 0.0000010 0.0000000 0.0129855 0.0264069 0.0156751 0.0129885 0.0182827 0.0104053 0.0129944 0.0241229 0.0241669 0.0240810 0.0267436 0.0295639 0.0297433 0.0240463 0.0131515 0.0158171 0.0131148 0.0131586 0.0104833 0.0184749 0.0210713 0.0184072 0.0103646 0.0077691 0.0077818 0.0103859 0.0077932 0.0104156 0.0130005 0.0104557 0.0130153 0.0104026 0.0156602 0.0237190 0.0129832 0.0130262 0.0129832 0.0105206 0.0105720 0.0182590 0.0105537 0.0105206 0.0105318 0.0105154 0.0105488 0.0104384 0.0130301 0.0237915 0.0181866 0.0156580 0.0103759 0.0157829 0.0130620 0.0104204 0.0130346 0.0078215 0.0320480 0.0295446 0.0183133 0.0129885 0.0183262 0.0156592 0.0077691 0.0078240 0.0104488 0.0077837 0.0078248 0.0104122 0.0078094 0.0129902 0.0104060 0.0077503 0.0104616 0.0104065 0.0077513 0.0051570 0.0077385 0.0077748 0.0077609 0.0051836 0.0158263 0.0077385 0.0103759 0.0104034 0.0051578 0.0103752 0.0103774 0.0051739 0.0051578 0.0051739 0.0051739 0.0131095 0.0129855 0.0130762 0.0290879 0.0236957 0.0104184 0.0105496 0.0078240 0.0105165 0.0077688 0.0078418 0.0103583 0.0051820 0.0130130 0.0078099 0.0104184 0.0130023 0.0103780 0.0077584 0.0078101 0.0000010 0.0182668 0.0182668 0.0077932 0.0103773 0.0025949 0.0129745 0.0077970 0.0051884 0.0104301 0.0103780 0.0130412 0.0078043 0.0078646 0.0078307 0.0025872 0.0129745 0.0104301 0.0051764 0.0103858 0.0103560 0.0025710 0.0081748 0.0077810 0.0103766 0.0156220 0.0077292 0.0025710 0.0077748 0.0051963 0.0130270 0.0130389 0.0156311 0.0212539 0.0212539 0.0241560 0.0105061 0.0104378 0.0131383 0.0131470 0.0078417 0.0104354 0.0130678 0.0130265 0.0156188 0.0130678 0.0130490 0.0156188 0.0131086 0.0130671 0.0130265 0.0130485 0.0131086 0.0183240 0.0107744 0.0078417 0.0078620 0.0106297 0.0131069 0.0130671 0.0130706 0.0130706 0.0130706 0.0238622 0.0130391 0.0130485 0.0208654 0.0209307 0.0208343 0.0130638 0.0156093 0.0131113 0.0079326 0.0104812 0.0104337 0.0078771 0.0130308 0.0103834 0.0078024 0.0104030 0.0104632 0.0104102 0.0348545 0.0293363 0.0376212 0.0318885 0.0295597 0.0270201 0.0319518 0.0104081 0.0130899 0.0130706 0.0025867 0.0236551 0.0236551 0.0184554 0.0210523 0.0236554 0.0211379 0.0212099 0.0238701 0.0319399 0.0236586 0.0237456 0.0156983 0.0263260 0.0263260 0.0237352 
Arcstr     0.0129848 0.0154432 0.0130232 0.0129855 0.0000000 0.0181392 0.0076927 0.0050997 0.0102543 0.0076956 0.0051018 0.0157815 0.0158094 0.0157543 0.0183720 0.0211005 0.0212262 0.0157322 0.0051622 0.0077603 0.0051481 0.0051649 0.0025720 0.0156186 0.0181856 0.0155621 0.0076678 0.0050967 0.0051050 0.0076649 0.0051123 0.0076865 0.0051043 0.0025654 0.0051100 0.0025526 0.0025573 0.0155185 0.0102453 0.0102788 0.0102453 0.0025895 0.0026020 0.0102410 0.0025976 0.0025895 0.0025922 0.0025883 0.0025964 0.0077441 0.0102819 0.0155642 0.0102528 0.0077341 0.0025461 0.0025769 0.0051280 0.0025569 0.0051175 0.0025633 0.0235895 0.0210848 0.0102712 0.0050997 0.0102785 0.0025570 0.0050967 0.0051322 0.0051318 0.0051062 0.0051327 0.0076840 0.0051228 0.0102262 0.0076795 0.0102530 0.0129730 0.0129057 0.0102544 0.0180844 0.0102375 0.0102853 0.0129170 0.0103046 0.0183156 0.0102375 0.0025461 0.0025528 0.0076764 0.0076571 0.0128700 0.0077003 0.0076764 0.0051123 0.0077003 0.0103437 0.0000010 0.0000010 0.0207599 0.0155026 0.0076886 0.0077843 0.0155998 0.0077602 0.0102772 0.0051437 0.0128464 0.0129160 0.0102437 0.0051231 0.0076886 0.0102354 0.0076592 0.0154700 0.0051232 0.0128537 0.0154061 0.0154061 0.0051123 0.0076586 0.0077375 0.0102138 0.0103143 0.0077216 0.0076970 0.0076592 0.0155260 0.0051195 0.0051584 0.0051364 0.0077147 0.0102138 0.0076970 0.0077038 0.0076648 0.0180676 0.0102533 0.0107865 0.0051044 0.0076581 0.0128099 0.0154110 0.0102533 0.0102853 0.0129516 0.0102795 0.0102888 0.0128484 0.0156706 0.0156706 0.0158011 0.0051615 0.0025694 0.0051740 0.0051774 0.0025698 0.0025604 0.0000010 0.0000010 0.0025506 0.0000010 0.0000010 0.0025506 0.0000010 0.0000010 0.0000010 0.0000010 0.0000010 0.0051292 0.0051929 0.0025698 0.0025763 0.0051256 0.0000010 0.0000010 0.0000010 0.0000010 0.0000010 0.0156140 0.0051190 0.0000010 0.0128525 0.0128920 0.0128343 0.0051286 0.0127998 0.0103199 0.0052023 0.0077342 0.0076996 0.0051665 0.0102575 0.0076631 0.0051183 0.0076773 0.0077210 0.0025544 0.0263139 0.0209406 0.0290129 0.0234757 0.0210971 0.0185586 0.0235216 0.0025539 0.0000010 0.0000010 0.0103157 0.0154766 0.0154766 0.0103488 0.0129123 0.0154772 0.0129640 0.0130070 0.0156145 0.0235053 0.0154788 0.0155350 0.0103135 0.0180850 0.0180850 0.0155279 
Asplep     0.0263997 0.0287843 0.0264842 0.0264069 0.0181392 0.0000000 0.0208538 0.0181432 0.0234554 0.0208628 0.0181516 0.0294164 0.0266985 0.0293665 0.0320217 0.0348638 0.0350748 0.0293232 0.0183712 0.0210437 0.0183199 0.0183810 0.0130545 0.0270663 0.0296963 0.0269653 0.0207859 0.0181328 0.0181628 0.0207784 0.0181889 0.0208366 0.0181599 0.0156475 0.0181807 0.0155685 0.0208340 0.0289297 0.0234345 0.0235123 0.0234345 0.0157970 0.0158745 0.0234254 0.0158467 0.0157970 0.0158141 0.0157893 0.0158395 0.0236495 0.0235189 0.0077074 0.0234525 0.0209696 0.0155286 0.0209972 0.0182458 0.0155949 0.0182073 0.0156358 0.0373115 0.0348419 0.0234945 0.0181432 0.0235108 0.0208332 0.0181328 0.0182608 0.0182603 0.0181672 0.0182631 0.0208298 0.0182273 0.0233890 0.0208184 0.0234522 0.0263771 0.0262437 0.0234549 0.0315229 0.0234155 0.0235282 0.0262666 0.0235734 0.0319242 0.0234155 0.0155286 0.0155697 0.0208090 0.0189396 0.0261707 0.0208749 0.0208090 0.0181889 0.0208749 0.0210023 0.0181392 0.0182655 0.0128506 0.0076771 0.0208421 0.0211000 0.0290809 0.0210341 0.0235070 0.0183021 0.0261198 0.0236035 0.0234310 0.0182280 0.0208421 0.0234112 0.0207615 0.0235277 0.0182287 0.0261354 0.0287159 0.0287159 0.0181889 0.0207605 0.0209777 0.0233615 0.0235941 0.0209336 0.0208664 0.0207615 0.0289433 0.0182154 0.0183554 0.0182772 0.0209149 0.0233615 0.0208664 0.0208839 0.0207777 0.0314915 0.0234526 0.0244755 0.0181608 0.0207593 0.0260455 0.0287220 0.0234526 0.0235282 0.0236696 0.0235134 0.0235348 0.0261255 0.0292127 0.0292127 0.0294595 0.0157192 0.0130409 0.0184140 0.0157389 0.0156763 0.0156177 0.0182540 0.0181964 0.0207794 0.0182540 0.0182278 0.0207794 0.0183108 0.0182529 0.0181964 0.0182272 0.0183108 0.0235089 0.0184814 0.0156763 0.0157169 0.0182378 0.0156391 0.0182529 0.0182577 0.0182577 0.0182577 0.0270784 0.0182143 0.0182272 0.0261354 0.0262168 0.0260958 0.0182485 0.0260235 0.0236074 0.0185143 0.0209682 0.0208734 0.0183844 0.0234627 0.0207723 0.0182102 0.0208119 0.0209322 0.0155798 0.0401329 0.0345950 0.0429060 0.0371246 0.0348579 0.0295520 0.0371981 0.0155766 0.0182850 0.0156260 0.0235974 0.0076644 0.0076644 0.0051495 0.0051155 0.0076649 0.0051359 0.0051526 0.0077320 0.0155191 0.0076655 0.0076932 0.0077352 0.0102355 0.0102355 0.0076895 
Astbur     0.0103968 0.0181229 0.0157208 0.0156751 0.0076927 0.0208538 0.0000000 0.0025587 0.0077176 0.0103213 0.0076978 0.0131629 0.0131861 0.0131401 0.0157613 0.0184795 0.0185897 0.0131217 0.0051808 0.0077882 0.0051666 0.0051836 0.0051746 0.0183288 0.0209052 0.0182622 0.0102839 0.0076900 0.0077025 0.0102800 0.0077136 0.0103090 0.0077015 0.0051613 0.0077101 0.0051352 0.0103076 0.0182121 0.0128820 0.0129242 0.0128820 0.0052100 0.0052352 0.0128766 0.0052263 0.0052100 0.0052155 0.0052075 0.0052239 0.0129991 0.0129281 0.0182664 0.0128914 0.0103734 0.0051223 0.0103873 0.0077374 0.0051440 0.0077215 0.0025725 0.0209867 0.0184653 0.0077304 0.0025587 0.0129239 0.0051272 0.0076900 0.0077439 0.0077434 0.0077044 0.0077446 0.0103057 0.0077296 0.0128576 0.0102996 0.0128916 0.0156594 0.0129520 0.0128933 0.0207897 0.0128720 0.0129326 0.0155921 0.0129571 0.0210559 0.0128720 0.0051223 0.0051357 0.0102954 0.0102695 0.0155352 0.0077278 0.0102954 0.0077136 0.0103276 0.0130063 0.0076927 0.0051519 0.0181792 0.0181937 0.0103118 0.0104403 0.0183077 0.0104079 0.0129221 0.0077613 0.0155063 0.0155909 0.0128799 0.0077300 0.0103118 0.0128694 0.0102722 0.0181547 0.0077302 0.0155152 0.0180794 0.0180794 0.0077136 0.0102715 0.0103778 0.0128422 0.0129691 0.0103564 0.0103232 0.0102722 0.0182209 0.0077246 0.0077836 0.0077504 0.0103471 0.0128422 0.0103232 0.0103323 0.0102798 0.0207701 0.0128920 0.0135380 0.0077017 0.0102708 0.0154621 0.0180847 0.0128920 0.0129326 0.0156341 0.0128820 0.0129368 0.0155089 0.0130699 0.0130699 0.0131341 0.0077883 0.0051693 0.0078075 0.0078126 0.0025791 0.0025696 0.0051485 0.0051325 0.0051143 0.0051485 0.0051412 0.0051143 0.0051644 0.0051483 0.0051325 0.0051410 0.0051644 0.0129218 0.0052117 0.0025791 0.0025856 0.0051439 0.0051636 0.0051483 0.0051497 0.0051497 0.0051497 0.0183235 0.0077239 0.0051410 0.0155140 0.0155619 0.0154917 0.0077384 0.0154497 0.0129762 0.0078502 0.0103733 0.0103267 0.0077958 0.0128973 0.0102774 0.0077227 0.0102967 0.0103556 0.0051390 0.0291155 0.0236966 0.0318359 0.0262366 0.0238748 0.0159217 0.0209848 0.0051380 0.0051570 0.0051497 0.0129709 0.0181630 0.0181630 0.0103861 0.0155868 0.0181636 0.0155969 0.0157019 0.0183258 0.0262727 0.0181656 0.0182318 0.0129684 0.0207910 0.0207910 0.0182236 
Astfla     0.0129878 0.0154466 0.0130262 0.0129885 0.0050997 0.0181432 0.0025587 0.0000000 0.0051161 0.0076974 0.0051031 0.0157851 0.0158130 0.0157579 0.0183760 0.0211051 0.0212308 0.0157358 0.0051635 0.0077621 0.0051493 0.0051662 0.0025726 0.0156221 0.0181896 0.0155656 0.0076696 0.0050980 0.0051062 0.0076667 0.0051135 0.0076884 0.0051056 0.0025661 0.0051112 0.0025532 0.0076873 0.0155220 0.0102477 0.0102812 0.0102477 0.0025902 0.0026026 0.0102434 0.0025982 0.0025902 0.0025929 0.0025889 0.0025970 0.0103405 0.0102843 0.0155677 0.0102552 0.0077359 0.0025468 0.0077463 0.0051292 0.0025575 0.0051187 0.0025640 0.0235945 0.0210894 0.0051245 0.0000010 0.0102809 0.0076866 0.0050980 0.0051335 0.0051331 0.0051074 0.0051339 0.0076859 0.0051240 0.0102285 0.0076813 0.0102554 0.0129760 0.0129087 0.0102568 0.0180883 0.0102399 0.0102877 0.0129200 0.0103070 0.0183196 0.0102399 0.0025468 0.0025534 0.0076783 0.0076589 0.0128730 0.0077021 0.0076783 0.0051135 0.0077021 0.0103461 0.0050997 0.0051347 0.0207644 0.0155060 0.0076904 0.0077861 0.0156033 0.0077621 0.0102796 0.0051450 0.0128493 0.0129189 0.0102461 0.0051243 0.0076904 0.0102378 0.0076610 0.0154734 0.0051245 0.0128567 0.0154095 0.0154095 0.0051135 0.0076605 0.0077393 0.0102162 0.0103167 0.0077235 0.0076988 0.0076610 0.0155295 0.0051207 0.0051597 0.0051377 0.0077165 0.0102162 0.0076988 0.0077057 0.0076666 0.0180715 0.0102557 0.0107891 0.0051056 0.0076599 0.0128129 0.0154144 0.0102557 0.0102877 0.0129546 0.0102819 0.0102912 0.0128514 0.0156742 0.0156742 0.0158047 0.0051628 0.0025700 0.0051753 0.0051787 0.0025704 0.0025611 0.0051313 0.0051155 0.0076672 0.0051313 0.0051241 0.0076672 0.0051471 0.0051312 0.0051155 0.0051239 0.0051471 0.0102791 0.0051941 0.0025704 0.0025770 0.0051268 0.0051463 0.0051312 0.0051325 0.0051325 0.0051325 0.0156176 0.0051202 0.0051239 0.0128554 0.0128949 0.0128373 0.0051298 0.0128027 0.0103223 0.0052036 0.0077360 0.0077014 0.0051677 0.0102599 0.0076649 0.0051195 0.0076792 0.0077229 0.0025550 0.0263193 0.0209451 0.0290187 0.0234806 0.0211017 0.0185628 0.0182584 0.0025545 0.0051398 0.0051325 0.0103181 0.0154801 0.0154801 0.0103512 0.0129153 0.0154807 0.0129670 0.0130100 0.0156180 0.0235102 0.0154823 0.0155385 0.0103159 0.0180890 0.0180890 0.0155314 
Astpal     0.0182800 0.0207064 0.0183359 0.0182827 0.0102543 0.0234554 0.0077176 0.0051161 0.0000000 0.0128984 0.0102612 0.0211601 0.0211981 0.0211237 0.0237533 0.0265232 0.0266819 0.0210938 0.0103835 0.0130081 0.0103549 0.0103890 0.0077599 0.0188383 0.0214679 0.0187676 0.0128516 0.0102508 0.0102675 0.0128467 0.0102822 0.0128829 0.0102660 0.0077398 0.0102775 0.0077009 0.0128812 0.0208087 0.0154544 0.0155051 0.0154544 0.0078129 0.0078508 0.0154481 0.0078373 0.0078129 0.0078212 0.0078092 0.0078337 0.0129440 0.0155097 0.0208711 0.0154659 0.0129635 0.0076815 0.0129808 0.0103140 0.0077140 0.0102926 0.0077337 0.0289928 0.0265047 0.0051023 0.0051161 0.0155045 0.0128802 0.0102508 0.0103225 0.0103219 0.0102699 0.0103235 0.0128787 0.0103035 0.0154250 0.0128713 0.0154660 0.0182639 0.0181702 0.0154679 0.0233826 0.0154423 0.0155152 0.0181861 0.0155446 0.0236806 0.0154423 0.0076815 0.0051270 0.0128659 0.0128336 0.0181199 0.0129061 0.0128659 0.0102822 0.0129061 0.0156034 0.0102543 0.0103250 0.0260980 0.0207880 0.0128863 0.0130461 0.0209175 0.0130057 0.0155023 0.0103456 0.0180859 0.0181847 0.0154519 0.0103040 0.0128863 0.0154393 0.0128369 0.0207430 0.0076977 0.0180964 0.0206570 0.0206570 0.0102822 0.0128361 0.0129689 0.0154067 0.0155588 0.0129421 0.0129008 0.0128369 0.0208186 0.0102968 0.0103754 0.0103312 0.0129305 0.0154067 0.0129008 0.0129119 0.0128465 0.0233603 0.0154664 0.0162111 0.0102663 0.0128352 0.0180345 0.0206626 0.0154664 0.0155152 0.0182352 0.0155060 0.0155201 0.0180892 0.0210123 0.0210123 0.0211880 0.0103816 0.0077520 0.0104075 0.0104143 0.0077534 0.0077249 0.0103183 0.0102862 0.0128475 0.0103183 0.0103037 0.0128475 0.0103502 0.0103179 0.0102862 0.0103034 0.0103502 0.0155023 0.0104454 0.0077534 0.0077733 0.0103092 0.0103488 0.0103179 0.0103206 0.0103206 0.0103206 0.0209344 0.0102960 0.0103034 0.0180953 0.0181512 0.0180691 0.0103153 0.0180199 0.0155673 0.0104642 0.0129632 0.0129051 0.0103917 0.0154728 0.0128434 0.0102942 0.0128675 0.0129411 0.0077065 0.0317521 0.0263210 0.0344770 0.0288510 0.0265188 0.0239957 0.0236004 0.0077050 0.0103356 0.0103206 0.0155609 0.0207529 0.0207529 0.0156119 0.0181803 0.0207534 0.0182534 0.0183146 0.0209390 0.0288936 0.0207560 0.0208315 0.0155582 0.0233847 0.0233847 0.0208222 
Auldew     0.0104047 0.0128900 0.0104356 0.0104053 0.0076956 0.0208628 0.0103213 0.0076974 0.0128984 0.0000000 0.0077007 0.0185291 0.0185622 0.0184971 0.0211301 0.0238895 0.0240327 0.0184709 0.0077925 0.0104129 0.0077710 0.0077966 0.0051764 0.0156720 0.0182477 0.0156151 0.0025583 0.0076929 0.0077054 0.0102839 0.0077165 0.0103130 0.0077044 0.0051631 0.0077130 0.0051371 0.0103116 0.0182198 0.0000010 0.0000010 0.0000010 0.0052119 0.0052372 0.0128817 0.0052282 0.0052119 0.0052174 0.0052094 0.0052258 0.0000010 0.0000010 0.0182741 0.0102992 0.0077693 0.0051241 0.0103913 0.0077403 0.0051459 0.0077244 0.0051493 0.0263773 0.0238723 0.0129198 0.0076974 0.0129290 0.0103108 0.0076929 0.0077468 0.0077463 0.0077072 0.0077475 0.0103096 0.0077325 0.0128627 0.0103036 0.0128968 0.0156659 0.0155848 0.0128984 0.0155258 0.0128771 0.0129378 0.0129378 0.0129378 0.0210651 0.0128771 0.0051241 0.0051375 0.0102994 0.0102734 0.0155415 0.0103316 0.0102994 0.0077165 0.0103316 0.0000010 0.0076956 0.0077487 0.0235040 0.0182013 0.0103157 0.0104444 0.0156709 0.0104119 0.0129272 0.0077642 0.0155126 0.0129745 0.0128850 0.0077329 0.0103157 0.0128745 0.0102762 0.0155399 0.0077331 0.0102994 0.0180869 0.0180869 0.0077165 0.0102754 0.0103623 0.0128472 0.0129743 0.0103604 0.0103272 0.0102762 0.0182286 0.0077275 0.0077865 0.0077533 0.0103316 0.0128472 0.0103272 0.0103363 0.0102837 0.0181494 0.0102994 0.0135437 0.0077045 0.0102747 0.0154684 0.0154804 0.0102994 0.0129378 0.0130104 0.0000010 0.0000010 0.0025600 0.0183635 0.0183635 0.0185530 0.0077912 0.0051712 0.0078104 0.0078155 0.0051624 0.0051531 0.0077436 0.0077195 0.0102846 0.0077436 0.0077326 0.0102846 0.0077675 0.0077433 0.0077195 0.0077324 0.0051733 0.0129269 0.0052077 0.0051624 0.0051756 0.0051400 0.0077664 0.0077433 0.0077453 0.0077453 0.0077453 0.0130641 0.0077268 0.0077324 0.0129108 0.0129506 0.0128925 0.0077413 0.0154559 0.0129814 0.0078532 0.0103773 0.0103307 0.0077988 0.0129024 0.0102814 0.0077256 0.0103006 0.0103596 0.0051408 0.0291294 0.0237073 0.0318514 0.0262487 0.0238857 0.0186385 0.0263003 0.0051399 0.0077565 0.0077453 0.0103624 0.0181706 0.0181706 0.0130183 0.0155932 0.0181712 0.0156560 0.0157084 0.0183336 0.0262848 0.0181733 0.0182395 0.0129735 0.0208000 0.0208000 0.0182313 
Baicen     0.0129936 0.0154536 0.0130321 0.0129944 0.0051018 0.0181516 0.0076978 0.0051031 0.0102612 0.0077007 0.0000000 0.0157924 0.0158204 0.0157652 0.0183847 0.0211152 0.0212411 0.0157431 0.0051656 0.0077655 0.0051515 0.0051684 0.0025737 0.0156293 0.0181980 0.0155727 0.0076729 0.0051001 0.0051083 0.0076700 0.0051157 0.0076916 0.0051077 0.0025671 0.0051134 0.0025542 0.0076906 0.0155290 0.0102522 0.0102857 0.0102522 0.0025912 0.0026037 0.0102479 0.0025993 0.0025912 0.0025939 0.0025900 0.0025981 0.0103450 0.0102888 0.0155748 0.0102596 0.0077393 0.0025478 0.0077497 0.0051314 0.0025586 0.0051209 0.0025650 0.0236059 0.0210995 0.0102781 0.0051031 0.0102854 0.0076899 0.0051001 0.0051357 0.0051352 0.0051095 0.0051361 0.0076891 0.0051262 0.0102330 0.0076846 0.0102599 0.0129818 0.0129145 0.0102612 0.0180967 0.0102444 0.0102922 0.0129258 0.0103116 0.0183282 0.0102444 0.0025478 0.0025544 0.0076815 0.0076622 0.0128787 0.0077054 0.0076815 0.0051157 0.0077054 0.0103507 0.0051018 0.0051369 0.0207742 0.0155131 0.0076937 0.0077895 0.0156104 0.0077654 0.0102841 0.0051471 0.0128550 0.0129247 0.0102505 0.0051265 0.0076937 0.0102423 0.0076643 0.0154805 0.0051266 0.0128624 0.0154165 0.0154165 0.0051157 0.0076637 0.0077427 0.0102206 0.0103213 0.0077268 0.0077021 0.0076643 0.0155365 0.0051229 0.0051619 0.0051399 0.0077198 0.0102206 0.0077021 0.0077090 0.0076699 0.0180799 0.0102602 0.0107940 0.0051078 0.0076632 0.0128185 0.0154214 0.0102602 0.0102922 0.0129604 0.0102863 0.0102957 0.0128571 0.0156814 0.0156814 0.0158121 0.0051650 0.0025711 0.0051775 0.0051809 0.0025715 0.0025621 0.0051335 0.0051176 0.0076705 0.0051335 0.0051263 0.0076705 0.0051493 0.0051333 0.0051176 0.0051261 0.0051493 0.0102836 0.0051964 0.0025715 0.0025780 0.0051290 0.0051485 0.0051333 0.0051347 0.0051347 0.0051347 0.0156247 0.0000010 0.0051261 0.0128611 0.0129007 0.0128430 0.0051320 0.0128084 0.0103268 0.0052058 0.0077393 0.0077047 0.0051699 0.0102644 0.0076682 0.0051217 0.0076824 0.0077262 0.0025561 0.0263323 0.0209551 0.0290334 0.0234920 0.0211119 0.0185716 0.0235380 0.0025556 0.0051420 0.0051347 0.0103226 0.0154871 0.0154871 0.0103558 0.0129210 0.0154877 0.0129728 0.0130159 0.0156252 0.0235216 0.0154893 0.0155456 0.0103205 0.0180974 0.0180974 0.0155385 
Batfas     0.0186647 0.0265541 0.0241946 0.0241229 0.0157815 0.0294164 0.0131629 0.0157851 0.0211601 0.0185291 0.0157924 0.0000000 0.0000010 0.0000010 0.0000010 0.0025925 0.0052042 0.0000010 0.0106013 0.0132806 0.0105715 0.0106071 0.0132738 0.0268579 0.0294803 0.0267577 0.0184599 0.0157759 0.0158023 0.0184530 0.0158254 0.0185057 0.0157998 0.0132382 0.0158181 0.0131703 0.0185033 0.0266897 0.0211410 0.0212121 0.0211410 0.0079473 0.0107148 0.0157721 0.0079725 0.0079473 0.0106735 0.0106567 0.0079688 0.0213378 0.0212183 0.0267728 0.0211574 0.0186252 0.0131360 0.0186503 0.0158756 0.0131930 0.0158417 0.0105578 0.0105102 0.0079257 0.0211959 0.0157851 0.0212109 0.0131493 0.0157759 0.0158889 0.0158883 0.0158062 0.0158909 0.0184995 0.0158592 0.0210995 0.0184891 0.0211572 0.0240958 0.0212589 0.0211598 0.0293211 0.0211237 0.0212266 0.0239920 0.0212679 0.0297007 0.0211237 0.0131360 0.0131713 0.0184808 0.0184336 0.0239036 0.0158551 0.0184808 0.0158254 0.0185401 0.0213499 0.0157815 0.0132138 0.0266425 0.0266636 0.0185106 0.0158753 0.0268316 0.0186250 0.0212075 0.0158753 0.0238569 0.0212591 0.0211377 0.0158599 0.0185106 0.0211197 0.0184380 0.0238683 0.0158605 0.0238713 0.0264899 0.0264899 0.0158254 0.0184370 0.0186327 0.0210742 0.0185497 0.0185930 0.0185324 0.0184380 0.0267018 0.0158487 0.0159725 0.0159032 0.0185761 0.0210742 0.0185324 0.0185484 0.0184525 0.0292918 0.0211576 0.0221223 0.0158005 0.0184359 0.0237879 0.0264960 0.0211576 0.0212266 0.0213195 0.0212132 0.0212329 0.0238619 0.0187189 0.0187189 0.0188784 0.0159823 0.0105769 0.0133139 0.0133228 0.0079159 0.0078862 0.0132051 0.0131630 0.0131152 0.0132051 0.0131860 0.0131152 0.0132468 0.0132044 0.0131630 0.0131855 0.0132468 0.0212088 0.0133716 0.0079159 0.0079366 0.0131932 0.0132451 0.0132044 0.0132080 0.0132080 0.0132080 0.0268504 0.0158476 0.0131855 0.0238708 0.0239462 0.0238345 0.0158779 0.0237677 0.0212992 0.0161127 0.0186242 0.0185387 0.0159981 0.0211668 0.0184477 0.0158443 0.0184833 0.0185331 0.0131800 0.0380081 0.0324081 0.0408133 0.0349795 0.0326578 0.0189686 0.0350498 0.0131773 0.0132277 0.0132080 0.0212901 0.0266173 0.0266173 0.0159185 0.0239864 0.0266174 0.0240851 0.0241683 0.0268623 0.0350408 0.0266214 0.0267203 0.0212872 0.0293256 0.0293256 0.0267087 
Batfer     0.0186982 0.0266023 0.0242389 0.0241669 0.0158094 0.0266985 0.0131861 0.0158130 0.0211981 0.0185622 0.0158204 0.0000010 0.0000000 0.0000010 0.0000010 0.0025887 0.0052132 0.0000010 0.0106200 0.0133043 0.0105901 0.0106258 0.0132542 0.0269069 0.0295354 0.0268075 0.0184928 0.0158037 0.0158303 0.0184859 0.0158535 0.0185387 0.0158278 0.0132617 0.0158462 0.0131935 0.0185363 0.0267384 0.0211789 0.0212503 0.0211789 0.0079612 0.0107339 0.0157999 0.0079865 0.0079612 0.0106925 0.0106756 0.0079828 0.0213764 0.0212564 0.0240558 0.0211953 0.0185980 0.0131591 0.0186838 0.0159039 0.0132163 0.0158699 0.0105764 0.0105286 0.0079405 0.0212340 0.0158130 0.0212491 0.0131724 0.0158037 0.0159172 0.0159166 0.0158342 0.0159191 0.0185325 0.0158874 0.0211372 0.0185221 0.0211951 0.0241397 0.0212972 0.0211977 0.0293748 0.0211615 0.0212648 0.0240353 0.0213063 0.0297559 0.0211615 0.0131591 0.0131945 0.0185137 0.0158037 0.0239469 0.0158833 0.0185137 0.0158535 0.0185733 0.0213885 0.0158094 0.0132371 0.0239387 0.0239578 0.0185437 0.0187775 0.0268808 0.0187177 0.0212456 0.0159538 0.0238999 0.0212974 0.0211756 0.0158881 0.0185437 0.0211575 0.0184708 0.0239114 0.0158887 0.0239144 0.0265378 0.0265378 0.0158535 0.0184698 0.0186662 0.0211118 0.0185829 0.0186264 0.0185655 0.0184708 0.0267504 0.0158769 0.0160011 0.0159316 0.0186094 0.0211118 0.0185655 0.0185815 0.0184853 0.0293454 0.0211955 0.0221633 0.0158285 0.0184687 0.0238307 0.0265440 0.0211955 0.0212648 0.0213580 0.0212514 0.0212711 0.0239049 0.0187525 0.0187525 0.0189126 0.0160109 0.0105955 0.0133377 0.0133240 0.0079297 0.0078999 0.0132284 0.0131862 0.0131382 0.0132284 0.0132092 0.0131382 0.0132703 0.0132278 0.0131862 0.0132088 0.0132703 0.0212469 0.0133955 0.0079297 0.0079505 0.0132165 0.0132686 0.0132278 0.0132313 0.0132313 0.0132313 0.0268996 0.0158758 0.0132088 0.0239139 0.0239896 0.0238775 0.0159062 0.0238104 0.0213377 0.0161418 0.0186576 0.0185719 0.0160267 0.0212047 0.0184805 0.0158724 0.0185162 0.0186250 0.0132032 0.0380801 0.0324685 0.0408911 0.0350445 0.0327191 0.0190031 0.0351152 0.0132005 0.0132512 0.0132313 0.0213286 0.0239164 0.0239164 0.0132437 0.0212863 0.0239166 0.0213738 0.0214473 0.0241360 0.0322914 0.0239200 0.0240089 0.0212893 0.0266158 0.0266158 0.0239982 
Batgra     0.0186320 0.0265086 0.0241525 0.0240810 0.0157543 0.0293665 0.0131401 0.0157579 0.0211237 0.0184971 0.0157652 0.0000010 0.0000010 0.0000000 0.0000010 0.0025881 0.0051953 0.0000010 0.0105828 0.0132575 0.0105531 0.0105885 0.0132506 0.0268119 0.0294304 0.0267124 0.0184281 0.0157487 0.0157751 0.0184213 0.0157981 0.0184738 0.0157726 0.0132152 0.0157908 0.0131475 0.0184714 0.0266437 0.0211047 0.0211756 0.0211047 0.0079334 0.0106959 0.0157449 0.0079585 0.0079334 0.0106547 0.0106380 0.0079548 0.0213008 0.0211817 0.0267266 0.0211210 0.0185929 0.0131134 0.0186178 0.0158481 0.0131701 0.0158144 0.0105395 0.0104920 0.0079128 0.0211594 0.0157579 0.0211744 0.0131266 0.0157487 0.0158614 0.0158608 0.0157789 0.0158633 0.0184677 0.0158318 0.0210633 0.0184572 0.0211208 0.0240539 0.0212221 0.0211234 0.0292709 0.0210875 0.0211900 0.0239512 0.0212312 0.0296493 0.0210875 0.0131134 0.0131485 0.0184489 0.0184020 0.0238625 0.0158277 0.0184489 0.0157981 0.0185081 0.0213129 0.0157543 0.0131908 0.0265967 0.0266178 0.0184787 0.0187108 0.0267851 0.0186514 0.0211710 0.0158977 0.0238159 0.0212224 0.0211014 0.0158325 0.0184787 0.0210834 0.0184063 0.0238273 0.0158330 0.0238303 0.0264446 0.0264446 0.0157981 0.0184053 0.0186004 0.0210381 0.0185177 0.0185608 0.0185004 0.0184063 0.0266565 0.0158213 0.0159447 0.0158756 0.0185440 0.0210381 0.0185004 0.0185163 0.0184208 0.0292417 0.0211212 0.0220831 0.0157733 0.0184042 0.0237471 0.0264507 0.0211212 0.0211900 0.0212825 0.0211767 0.0211962 0.0238209 0.0186859 0.0186859 0.0188449 0.0159545 0.0105585 0.0132907 0.0132995 0.0079021 0.0078724 0.0131822 0.0131402 0.0130926 0.0131822 0.0131631 0.0130926 0.0132237 0.0131815 0.0131402 0.0131626 0.0132237 0.0211723 0.0133481 0.0079021 0.0079227 0.0131703 0.0132220 0.0131815 0.0131850 0.0131850 0.0131850 0.0268036 0.0158202 0.0131626 0.0238298 0.0239050 0.0237936 0.0158504 0.0237270 0.0212624 0.0160844 0.0185918 0.0185067 0.0159701 0.0211304 0.0184160 0.0158169 0.0184515 0.0185595 0.0131571 0.0379430 0.0323521 0.0407436 0.0349192 0.0326010 0.0189347 0.0349895 0.0131545 0.0132047 0.0131850 0.0212533 0.0265716 0.0265716 0.0158908 0.0239449 0.0265717 0.0240433 0.0241262 0.0268157 0.0349804 0.0265757 0.0266743 0.0212504 0.0292753 0.0292753 0.0266626 
Bathor     0.0212831 0.0291453 0.0268228 0.0267436 0.0183720 0.0320217 0.0157613 0.0183760 0.0237533 0.0211301 0.0183847 0.0000010 0.0000010 0.0000010 0.0000000 0.0025766 0.0052046 0.0000010 0.0132230 0.0159024 0.0131859 0.0132302 0.0158425 0.0294760 0.0320881 0.0293676 0.0210512 0.0183654 0.0183962 0.0210435 0.0184229 0.0211032 0.0183932 0.0158512 0.0184145 0.0157702 0.0211005 0.0292942 0.0237318 0.0238115 0.0237318 0.0105733 0.0133640 0.0183611 0.0106068 0.0105733 0.0133126 0.0132916 0.0106019 0.0239521 0.0238183 0.0293858 0.0237503 0.0211707 0.0157293 0.0212678 0.0184813 0.0157973 0.0184418 0.0131688 0.0104782 0.0079023 0.0237933 0.0183760 0.0238100 0.0157453 0.0183654 0.0184966 0.0184962 0.0184007 0.0184990 0.0210962 0.0184623 0.0236851 0.0210845 0.0237499 0.0267129 0.0238638 0.0237527 0.0319164 0.0237123 0.0238278 0.0265988 0.0238742 0.0323271 0.0237123 0.0157293 0.0157714 0.0210748 0.0210214 0.0265016 0.0184573 0.0210748 0.0184229 0.0211424 0.0239657 0.0183720 0.0158220 0.0292434 0.0292663 0.0211087 0.0213727 0.0294491 0.0213050 0.0238060 0.0185390 0.0264495 0.0238643 0.0237282 0.0184630 0.0211087 0.0237079 0.0210262 0.0264625 0.0184637 0.0264655 0.0290753 0.0290753 0.0184229 0.0210252 0.0212478 0.0236570 0.0211534 0.0212026 0.0211338 0.0210262 0.0293082 0.0184501 0.0185937 0.0185135 0.0211835 0.0236570 0.0211338 0.0211516 0.0210428 0.0318843 0.0237503 0.0247948 0.0183941 0.0210240 0.0263733 0.0290814 0.0237503 0.0238278 0.0239319 0.0238127 0.0238346 0.0264553 0.0213452 0.0213452 0.0215267 0.0186051 0.0131925 0.0159420 0.0159527 0.0105318 0.0104923 0.0158118 0.0157615 0.0157044 0.0158118 0.0157890 0.0157044 0.0158616 0.0158109 0.0157615 0.0157884 0.0158616 0.0238081 0.0160108 0.0105318 0.0105593 0.0157977 0.0158597 0.0158109 0.0158152 0.0158152 0.0158152 0.0294680 0.0184490 0.0157884 0.0264655 0.0265489 0.0264249 0.0184841 0.0263509 0.0239090 0.0187566 0.0212380 0.0211409 0.0186234 0.0237607 0.0210372 0.0184447 0.0210778 0.0212011 0.0157818 0.0406290 0.0350280 0.0434326 0.0375837 0.0352972 0.0216284 0.0376592 0.0157785 0.0158389 0.0158152 0.0238987 0.0292156 0.0292156 0.0185315 0.0265936 0.0292154 0.0267027 0.0267949 0.0294839 0.0376533 0.0292200 0.0293282 0.0238959 0.0319221 0.0319221 0.0293156 
Batleo     0.0185477 0.0319518 0.0296517 0.0295639 0.0211005 0.0348638 0.0184795 0.0211051 0.0265232 0.0238895 0.0211152 0.0025925 0.0025887 0.0025881 0.0025766 0.0000000 0.0078461 0.0025845 0.0159474 0.0186463 0.0159024 0.0159561 0.0185753 0.0323150 0.0349324 0.0321946 0.0237999 0.0210929 0.0211285 0.0237913 0.0211592 0.0238586 0.0211249 0.0185853 0.0211495 0.0184901 0.0183888 0.0321155 0.0264991 0.0265885 0.0264991 0.0132830 0.0161179 0.0210880 0.0133252 0.0132830 0.0160557 0.0160302 0.0133191 0.0267461 0.0265960 0.0322172 0.0265200 0.0239358 0.0184418 0.0240452 0.0212267 0.0185218 0.0211810 0.0158817 0.0131627 0.0105885 0.0265680 0.0211051 0.0265865 0.0184608 0.0210929 0.0212442 0.0212439 0.0211337 0.0212472 0.0238507 0.0212048 0.0264465 0.0238378 0.0265194 0.0295297 0.0266473 0.0265224 0.0347474 0.0264770 0.0266060 0.0294051 0.0266591 0.0351940 0.0264770 0.0184418 0.0184914 0.0238265 0.0237661 0.0292965 0.0211989 0.0238265 0.0211592 0.0239034 0.0267614 0.0211005 0.0185510 0.0320608 0.0320864 0.0238649 0.0241639 0.0322864 0.0240871 0.0265820 0.0212931 0.0292382 0.0266479 0.0264951 0.0212056 0.0238649 0.0264722 0.0237712 0.0292531 0.0212064 0.0292561 0.0318752 0.0318752 0.0211592 0.0237703 0.0240231 0.0264153 0.0239159 0.0239716 0.0238936 0.0237712 0.0321315 0.0211907 0.0213562 0.0212640 0.0239500 0.0264153 0.0238936 0.0239136 0.0237904 0.0347119 0.0265198 0.0276521 0.0211261 0.0237689 0.0291538 0.0318811 0.0265198 0.0266060 0.0267237 0.0265897 0.0238346 0.0292449 0.0241340 0.0241340 0.0243399 0.0213694 0.0159102 0.0186928 0.0187053 0.0132308 0.0131808 0.0185392 0.0184798 0.0184127 0.0185392 0.0185122 0.0184127 0.0185978 0.0185380 0.0184798 0.0185115 0.0185978 0.0265850 0.0187736 0.0132308 0.0132655 0.0185225 0.0185957 0.0185380 0.0185430 0.0185430 0.0185430 0.0323056 0.0211896 0.0185115 0.0292566 0.0293492 0.0292111 0.0212301 0.0291286 0.0266977 0.0215442 0.0240119 0.0239017 0.0213904 0.0265314 0.0237838 0.0211843 0.0238300 0.0239700 0.0185037 0.0435512 0.0379077 0.0463736 0.0404657 0.0382005 0.0244547 0.0405466 0.0184998 0.0185711 0.0185430 0.0266861 0.0320294 0.0320294 0.0212851 0.0293983 0.0320289 0.0295198 0.0296230 0.0323255 0.0405448 0.0320345 0.0321537 0.0266835 0.0347537 0.0347537 0.0321400 
Batmin     0.0242074 0.0321437 0.0298322 0.0297433 0.0212262 0.0350748 0.0185897 0.0212308 0.0266819 0.0240327 0.0212411 0.0052042 0.0052132 0.0051953 0.0052046 0.0078461 0.0000000 0.0051881 0.0160432 0.0187585 0.0159977 0.0160520 0.0187480 0.0298006 0.0324394 0.0296889 0.0239420 0.0212185 0.0212546 0.0239333 0.0212856 0.0240014 0.0212508 0.0186968 0.0212758 0.0186005 0.0239984 0.0323096 0.0266576 0.0267481 0.0266576 0.0133628 0.0162158 0.0212135 0.0134055 0.0133628 0.0161528 0.0161270 0.0133993 0.0269076 0.0267556 0.0324126 0.0266788 0.0241587 0.0185516 0.0241904 0.0213539 0.0186326 0.0213076 0.0159767 0.0159028 0.0133264 0.0267273 0.0212308 0.0267451 0.0185708 0.0212185 0.0213716 0.0213714 0.0212598 0.0213746 0.0239934 0.0213317 0.0266044 0.0239803 0.0266781 0.0297084 0.0268075 0.0266812 0.0349568 0.0266352 0.0267660 0.0295826 0.0268186 0.0354096 0.0266352 0.0185516 0.0186018 0.0239689 0.0239078 0.0294726 0.0213257 0.0239689 0.0212856 0.0240467 0.0269230 0.0212262 0.0186621 0.0322542 0.0322800 0.0240078 0.0243103 0.0324815 0.0242326 0.0267414 0.0214211 0.0294135 0.0268081 0.0266535 0.0213325 0.0240078 0.0266303 0.0239130 0.0294286 0.0213333 0.0294316 0.0320661 0.0320661 0.0212856 0.0239120 0.0241679 0.0265728 0.0239941 0.0241158 0.0240368 0.0239130 0.0323257 0.0213175 0.0214850 0.0213916 0.0240939 0.0265728 0.0240368 0.0240571 0.0239323 0.0349209 0.0266785 0.0278223 0.0212521 0.0239107 0.0293281 0.0320721 0.0266785 0.0267660 0.0268849 0.0267493 0.0267741 0.0294204 0.0242801 0.0242801 0.0244886 0.0214983 0.0160055 0.0187543 0.0188183 0.0133100 0.0132594 0.0186501 0.0185900 0.0185221 0.0186501 0.0186228 0.0185221 0.0187094 0.0186489 0.0185900 0.0186221 0.0187094 0.0267435 0.0188874 0.0133100 0.0133451 0.0186333 0.0187073 0.0186489 0.0186539 0.0186539 0.0186539 0.0325016 0.0213164 0.0186221 0.0294322 0.0295259 0.0293861 0.0213573 0.0293027 0.0268586 0.0216753 0.0241565 0.0240450 0.0215196 0.0239257 0.0239257 0.0213110 0.0239724 0.0240485 0.0186142 0.0438179 0.0381386 0.0466579 0.0407113 0.0384350 0.0245364 0.0407931 0.0186103 0.0186824 0.0186539 0.0268469 0.0322226 0.0322226 0.0214130 0.0295759 0.0322220 0.0296988 0.0298022 0.0325222 0.0407917 0.0322276 0.0323483 0.0268442 0.0349635 0.0349635 0.0323345 
Batvit     0.0186056 0.0264707 0.0241176 0.0240463 0.0157322 0.0293232 0.0131217 0.0157358 0.0210938 0.0184709 0.0157431 0.0000010 0.0000010 0.0000010 0.0000010 0.0025845 0.0051881 0.0000000 0.0105679 0.0132387 0.0105383 0.0105736 0.0132319 0.0267725 0.0293879 0.0266729 0.0184022 0.0157266 0.0157529 0.0183953 0.0157759 0.0184477 0.0157505 0.0131966 0.0157686 0.0131291 0.0184453 0.0266054 0.0210748 0.0211455 0.0210748 0.0079222 0.0106807 0.0157228 0.0079473 0.0079222 0.0106396 0.0106229 0.0079436 0.0212704 0.0211516 0.0266880 0.0210911 0.0185665 0.0130950 0.0185913 0.0158258 0.0131517 0.0157921 0.0105247 0.0104774 0.0079017 0.0211293 0.0157358 0.0211443 0.0131082 0.0157266 0.0158390 0.0158384 0.0157568 0.0158409 0.0184416 0.0158095 0.0210335 0.0184312 0.0210909 0.0240195 0.0211919 0.0210935 0.0292287 0.0210576 0.0211598 0.0239162 0.0212009 0.0296060 0.0210576 0.0130950 0.0131301 0.0184229 0.0183761 0.0238285 0.0158054 0.0184229 0.0157759 0.0184819 0.0212824 0.0157322 0.0131723 0.0265585 0.0265795 0.0184526 0.0186842 0.0267464 0.0186250 0.0211409 0.0158753 0.0237820 0.0211922 0.0210715 0.0158102 0.0184526 0.0210536 0.0183804 0.0237934 0.0158107 0.0237963 0.0264068 0.0264068 0.0157759 0.0183794 0.0185739 0.0210084 0.0184914 0.0185345 0.0184742 0.0183804 0.0266174 0.0157990 0.0159220 0.0158532 0.0185177 0.0210084 0.0184742 0.0184901 0.0183948 0.0291996 0.0210913 0.0220507 0.0157511 0.0183783 0.0237134 0.0264129 0.0210913 0.0211598 0.0212521 0.0211466 0.0211661 0.0237870 0.0186594 0.0186594 0.0188180 0.0159318 0.0105437 0.0132718 0.0132807 0.0078910 0.0078615 0.0131637 0.0131218 0.0130743 0.0131637 0.0131447 0.0130743 0.0132051 0.0131630 0.0131218 0.0131442 0.0132051 0.0211422 0.0133291 0.0078910 0.0079116 0.0131519 0.0132034 0.0131630 0.0131665 0.0131665 0.0131665 0.0267651 0.0157980 0.0131442 0.0237958 0.0238708 0.0237598 0.0158281 0.0236934 0.0212321 0.0160614 0.0185654 0.0184805 0.0159475 0.0211004 0.0183900 0.0157946 0.0184254 0.0185331 0.0131387 0.0378868 0.0323049 0.0406829 0.0348685 0.0325530 0.0189075 0.0349384 0.0131360 0.0131862 0.0131665 0.0212230 0.0265335 0.0265335 0.0158683 0.0239107 0.0265336 0.0240088 0.0240914 0.0267769 0.0349293 0.0265375 0.0266359 0.0212201 0.0292332 0.0292332 0.0266242 
BenhoM     0.0104962 0.0156390 0.0131902 0.0131515 0.0051622 0.0183712 0.0051808 0.0051635 0.0103835 0.0077925 0.0051656 0.0106013 0.0106200 0.0105828 0.0132230 0.0159474 0.0160432 0.0105679 0.0000000 0.0025820 0.0000010 0.0000010 0.0026044 0.0158189 0.0184186 0.0157609 0.0077640 0.0051604 0.0051688 0.0077610 0.0051764 0.0077832 0.0051682 0.0025977 0.0051740 0.0025844 0.0077821 0.0157163 0.0103743 0.0104086 0.0103743 0.0026156 0.0026283 0.0077546 0.0026238 0.0026156 0.0026183 0.0026143 0.0026226 0.0104694 0.0104118 0.0157632 0.0103819 0.0078320 0.0025779 0.0078426 0.0051924 0.0025889 0.0051817 0.0025827 0.0184876 0.0159347 0.0104008 0.0051635 0.0104084 0.0051754 0.0051604 0.0051968 0.0051964 0.0051701 0.0025895 0.0077806 0.0051871 0.0103546 0.0077760 0.0103822 0.0131387 0.0130284 0.0103836 0.0183149 0.0103663 0.0104153 0.0130813 0.0104351 0.0185520 0.0103663 0.0025779 0.0025847 0.0077729 0.0077531 0.0130331 0.0077729 0.0077729 0.0051764 0.0077973 0.0104752 0.0051622 0.0051818 0.0183539 0.0157000 0.0077853 0.0078834 0.0157997 0.0078588 0.0104070 0.0052086 0.0130088 0.0104175 0.0103726 0.0051874 0.0077853 0.0103642 0.0077552 0.0129973 0.0051876 0.0130163 0.0156010 0.0156010 0.0051764 0.0077546 0.0078355 0.0103420 0.0104451 0.0078192 0.0077939 0.0077552 0.0157240 0.0051837 0.0052237 0.0052011 0.0078120 0.0103420 0.0077939 0.0078009 0.0077609 0.0182977 0.0103825 0.0109283 0.0051683 0.0077541 0.0129715 0.0156060 0.0103825 0.0104153 0.0104465 0.0104093 0.0104188 0.0130109 0.0131614 0.0131614 0.0132472 0.0052268 0.0025951 0.0052262 0.0052296 0.0025827 0.0025779 0.0051784 0.0051622 0.0051622 0.0051784 0.0051710 0.0051622 0.0051944 0.0051782 0.0051622 0.0051708 0.0051944 0.0104065 0.0052423 0.0025827 0.0025893 0.0051737 0.0051936 0.0051782 0.0051796 0.0051796 0.0051796 0.0158142 0.0051832 0.0051708 0.0130151 0.0130556 0.0129965 0.0051930 0.0129610 0.0104508 0.0052686 0.0078321 0.0077966 0.0052319 0.0103868 0.0077592 0.0051825 0.0077738 0.0078186 0.0025863 0.0266567 0.0212113 0.0293921 0.0237784 0.0213720 0.0133585 0.0238256 0.0025859 0.0051870 0.0051796 0.0104465 0.0156734 0.0156734 0.0104473 0.0130764 0.0156740 0.0131295 0.0131736 0.0158148 0.0238091 0.0156757 0.0157333 0.0104443 0.0183156 0.0183156 0.0157260 
Benhor     0.0131488 0.0182861 0.0158636 0.0158171 0.0077603 0.0210437 0.0077882 0.0077621 0.0130081 0.0104129 0.0077655 0.0132806 0.0133043 0.0132575 0.0159024 0.0186463 0.0187585 0.0132387 0.0025820 0.0000000 0.0025749 0.0025834 0.0052202 0.0184958 0.0210959 0.0184279 0.0103748 0.0077575 0.0077703 0.0103708 0.0077816 0.0104004 0.0077692 0.0052067 0.0077780 0.0051802 0.0103990 0.0183770 0.0129965 0.0130396 0.0129965 0.0052427 0.0052683 0.0103622 0.0052592 0.0052427 0.0052483 0.0052402 0.0052568 0.0131158 0.0130435 0.0184323 0.0130062 0.0104659 0.0051670 0.0104801 0.0078058 0.0051892 0.0077895 0.0051767 0.0211755 0.0186319 0.0130298 0.0077621 0.0130392 0.0077801 0.0077575 0.0078124 0.0078118 0.0077721 0.0051902 0.0103970 0.0077978 0.0129717 0.0103908 0.0130064 0.0104468 0.0103593 0.0130081 0.0209784 0.0129864 0.0077640 0.0104010 0.0077786 0.0158037 0.0129864 0.0051670 0.0051807 0.0103866 0.0103601 0.0156746 0.0103866 0.0103866 0.0077816 0.0104193 0.0131231 0.0077603 0.0077897 0.0210237 0.0183582 0.0104032 0.0105340 0.0184743 0.0105010 0.0130373 0.0078301 0.0156451 0.0130507 0.0129944 0.0077982 0.0104032 0.0129838 0.0103629 0.0156313 0.0077985 0.0156543 0.0182418 0.0182418 0.0077816 0.0103622 0.0104705 0.0129560 0.0130853 0.0104486 0.0104149 0.0103629 0.0183859 0.0077927 0.0078528 0.0078190 0.0104391 0.0129560 0.0104149 0.0104241 0.0103706 0.0209584 0.0130067 0.0136635 0.0077694 0.0103615 0.0156002 0.0182472 0.0130067 0.0077640 0.0130870 0.0130404 0.0130523 0.0156478 0.0158287 0.0158287 0.0159320 0.0078576 0.0052015 0.0078567 0.0078619 0.0051767 0.0051670 0.0077846 0.0077603 0.0077603 0.0077846 0.0077735 0.0077603 0.0078088 0.0077843 0.0077603 0.0077732 0.0078088 0.0130371 0.0078810 0.0051767 0.0051900 0.0077777 0.0078077 0.0077843 0.0077864 0.0077864 0.0077864 0.0184903 0.0077920 0.0077732 0.0156530 0.0157018 0.0156304 0.0078068 0.0155875 0.0130925 0.0079206 0.0104658 0.0104184 0.0078652 0.0130122 0.0103682 0.0077908 0.0103878 0.0104478 0.0051840 0.0293877 0.0239154 0.0321353 0.0264788 0.0240969 0.0160657 0.0265313 0.0051830 0.0077977 0.0077864 0.0130870 0.0183270 0.0183270 0.0130884 0.0157272 0.0183276 0.0157910 0.0158444 0.0184928 0.0265158 0.0183297 0.0183971 0.0130845 0.0209798 0.0209798 0.0183887 
Benmel     0.0104670 0.0155958 0.0131533 0.0131148 0.0051481 0.0183199 0.0051666 0.0051493 0.0103549 0.0077710 0.0051515 0.0105715 0.0105901 0.0105531 0.0131859 0.0159024 0.0159977 0.0105383 0.0000010 0.0025749 0.0000000 0.0000010 0.0025972 0.0157746 0.0183671 0.0157170 0.0077427 0.0051463 0.0051547 0.0077397 0.0051622 0.0077618 0.0051540 0.0025905 0.0051598 0.0025774 0.0077607 0.0156726 0.0103458 0.0103798 0.0103458 0.0026083 0.0026210 0.0077333 0.0026165 0.0026083 0.0026111 0.0026071 0.0026153 0.0104403 0.0103830 0.0157192 0.0103533 0.0078103 0.0025708 0.0078209 0.0051781 0.0025818 0.0051674 0.0025756 0.0184357 0.0158898 0.0103721 0.0051493 0.0103796 0.0051612 0.0051463 0.0051825 0.0051821 0.0051559 0.0025823 0.0077592 0.0051728 0.0103262 0.0077546 0.0103536 0.0131020 0.0129924 0.0103550 0.0182640 0.0103378 0.0103866 0.0130449 0.0104062 0.0184998 0.0103378 0.0025708 0.0025776 0.0077515 0.0077318 0.0129970 0.0077515 0.0077515 0.0051622 0.0077758 0.0104460 0.0051481 0.0051676 0.0183028 0.0156564 0.0077638 0.0078614 0.0157555 0.0078369 0.0103782 0.0051942 0.0129729 0.0103887 0.0103441 0.0051731 0.0077638 0.0103357 0.0077339 0.0129614 0.0051733 0.0129804 0.0155579 0.0155579 0.0051622 0.0077333 0.0078138 0.0103136 0.0104161 0.0077976 0.0077725 0.0077339 0.0156802 0.0051695 0.0052092 0.0051868 0.0077905 0.0103136 0.0077725 0.0077794 0.0077396 0.0182469 0.0103539 0.0108969 0.0051541 0.0077328 0.0129357 0.0155629 0.0103539 0.0103866 0.0104175 0.0103805 0.0103900 0.0129750 0.0131247 0.0131247 0.0132100 0.0052123 0.0025879 0.0052117 0.0052151 0.0025756 0.0025708 0.0051641 0.0051481 0.0051481 0.0051641 0.0051568 0.0051481 0.0051801 0.0051639 0.0051481 0.0051566 0.0051801 0.0103778 0.0052277 0.0025756 0.0025822 0.0051596 0.0051793 0.0051639 0.0051653 0.0051653 0.0051653 0.0157700 0.0051690 0.0051566 0.0129791 0.0130194 0.0129606 0.0051787 0.0129253 0.0104218 0.0052539 0.0078104 0.0077751 0.0052174 0.0103582 0.0077379 0.0051682 0.0077524 0.0077970 0.0025793 0.0265812 0.0211516 0.0293086 0.0237117 0.0213113 0.0133207 0.0237586 0.0025788 0.0051727 0.0051653 0.0104175 0.0156299 0.0156299 0.0104183 0.0130401 0.0156305 0.0130929 0.0131368 0.0157705 0.0237421 0.0156322 0.0156895 0.0104153 0.0182647 0.0182647 0.0156822 
Bentri     0.0105018 0.0156474 0.0131973 0.0131586 0.0051649 0.0183810 0.0051836 0.0051662 0.0103890 0.0077966 0.0051684 0.0106071 0.0106258 0.0105885 0.0132302 0.0159561 0.0160520 0.0105736 0.0000010 0.0025834 0.0000010 0.0000000 0.0026058 0.0158274 0.0184285 0.0157694 0.0077681 0.0051631 0.0051716 0.0077651 0.0051791 0.0077873 0.0051709 0.0025990 0.0051767 0.0025858 0.0077863 0.0157247 0.0103798 0.0104141 0.0103798 0.0026170 0.0026297 0.0077587 0.0026252 0.0026170 0.0026198 0.0026157 0.0026240 0.0104750 0.0104173 0.0157717 0.0103875 0.0078362 0.0025793 0.0078468 0.0051952 0.0025903 0.0051844 0.0025841 0.0184976 0.0159434 0.0104064 0.0051662 0.0104139 0.0051781 0.0051631 0.0051996 0.0051992 0.0051728 0.0025908 0.0077848 0.0051899 0.0103601 0.0077801 0.0103877 0.0131457 0.0130354 0.0103891 0.0183247 0.0103718 0.0104209 0.0130883 0.0104407 0.0185621 0.0103718 0.0025793 0.0025860 0.0077770 0.0077572 0.0130400 0.0077770 0.0077770 0.0051791 0.0078015 0.0104808 0.0051649 0.0051846 0.0183637 0.0157084 0.0077894 0.0078877 0.0158082 0.0078630 0.0104125 0.0052114 0.0130158 0.0104231 0.0103781 0.0051902 0.0077894 0.0103697 0.0077593 0.0130042 0.0051903 0.0130233 0.0156093 0.0156093 0.0051791 0.0077587 0.0078397 0.0103475 0.0104507 0.0078234 0.0077981 0.0077593 0.0157324 0.0051865 0.0052265 0.0052039 0.0078162 0.0103475 0.0077981 0.0078051 0.0077650 0.0183075 0.0103880 0.0109344 0.0051710 0.0077582 0.0129784 0.0156143 0.0103880 0.0104209 0.0104521 0.0104149 0.0104244 0.0130179 0.0131685 0.0131685 0.0132544 0.0052296 0.0025965 0.0052290 0.0052151 0.0025841 0.0025793 0.0051811 0.0051649 0.0051649 0.0051811 0.0051737 0.0051649 0.0051972 0.0051809 0.0051649 0.0051736 0.0051972 0.0104121 0.0052451 0.0025841 0.0025907 0.0051765 0.0051964 0.0051809 0.0051823 0.0051823 0.0051823 0.0158228 0.0051860 0.0051736 0.0130220 0.0130626 0.0130034 0.0051958 0.0129679 0.0104564 0.0052715 0.0078362 0.0078008 0.0052347 0.0103923 0.0077633 0.0051852 0.0077779 0.0078228 0.0025877 0.0266712 0.0212228 0.0294081 0.0237913 0.0213836 0.0133659 0.0238384 0.0025872 0.0051898 0.0051823 0.0104521 0.0156818 0.0156818 0.0104529 0.0130835 0.0156824 0.0131366 0.0131807 0.0158234 0.0238219 0.0156840 0.0157417 0.0104499 0.0183254 0.0183254 0.0157344 
Boumic     0.0104831 0.0129859 0.0105141 0.0104833 0.0025720 0.0130545 0.0051746 0.0025726 0.0077599 0.0051764 0.0025737 0.0132738 0.0132542 0.0132506 0.0158425 0.0185753 0.0187480 0.0132319 0.0026044 0.0052202 0.0025972 0.0026058 0.0000000 0.0131355 0.0157312 0.0130875 0.0051577 0.0025711 0.0025753 0.0051556 0.0025790 0.0051704 0.0025750 0.0000010 0.0025778 0.0000010 0.0051697 0.0130495 0.0077530 0.0077786 0.0077530 0.0000010 0.0000010 0.0077497 0.0000010 0.0000010 0.0000010 0.0000010 0.0000010 0.0078239 0.0077810 0.0104547 0.0077587 0.0051861 0.0000010 0.0052097 0.0025870 0.0000010 0.0025817 0.0000010 0.0211633 0.0186215 0.0077728 0.0025726 0.0077785 0.0051691 0.0025711 0.0025892 0.0025889 0.0025759 0.0025894 0.0051687 0.0025843 0.0077384 0.0051655 0.0077589 0.0104734 0.0104182 0.0077600 0.0130123 0.0077471 0.0077836 0.0104274 0.0077982 0.0158444 0.0077471 0.0000010 0.0000010 0.0051635 0.0051504 0.0103890 0.0051797 0.0051635 0.0025790 0.0051797 0.0078018 0.0025720 0.0025898 0.0156884 0.0104129 0.0051718 0.0052370 0.0131188 0.0052207 0.0077775 0.0025950 0.0103699 0.0103914 0.0077518 0.0025845 0.0051718 0.0077455 0.0051519 0.0103914 0.0025846 0.0103758 0.0129543 0.0129543 0.0025790 0.0051514 0.0052050 0.0077290 0.0078058 0.0051942 0.0051774 0.0051519 0.0130560 0.0025827 0.0026025 0.0025913 0.0051894 0.0077290 0.0051774 0.0051821 0.0051556 0.0156273 0.0077592 0.0081844 0.0025750 0.0051511 0.0103402 0.0129587 0.0077592 0.0077836 0.0104202 0.0077791 0.0077862 0.0103715 0.0131792 0.0131792 0.0132900 0.0025953 0.0000010 0.0026104 0.0026121 0.0000010 0.0000010 0.0025880 0.0025800 0.0051560 0.0025880 0.0025844 0.0051560 0.0025961 0.0025880 0.0025800 0.0025843 0.0025961 0.0077769 0.0026200 0.0000010 0.0000010 0.0025857 0.0025957 0.0025880 0.0025887 0.0025887 0.0025887 0.0131316 0.0025824 0.0025843 0.0103747 0.0104069 0.0103600 0.0025873 0.0103319 0.0078100 0.0026248 0.0052027 0.0051792 0.0026066 0.0077623 0.0051545 0.0025821 0.0051641 0.0051938 0.0000010 0.0239043 0.0184934 0.0266237 0.0210607 0.0186329 0.0160570 0.0211024 0.0000010 0.0025924 0.0025800 0.0078068 0.0103954 0.0103954 0.0052134 0.0078057 0.0103960 0.0078372 0.0078633 0.0104687 0.0184220 0.0103969 0.0104350 0.0051955 0.0130154 0.0130154 0.0104301 
Calmac     0.0238635 0.0209209 0.0185292 0.0184749 0.0156186 0.0270663 0.0183288 0.0156221 0.0188383 0.0156720 0.0156293 0.0268579 0.0269069 0.0268119 0.0294760 0.0323150 0.0298006 0.0267725 0.0158189 0.0184958 0.0157746 0.0158274 0.0131355 0.0000000 0.0000010 0.0000010 0.0129863 0.0156131 0.0156390 0.0182621 0.0156616 0.0183137 0.0156366 0.0131007 0.0156545 0.0130341 0.0183113 0.0264101 0.0156158 0.0156675 0.0156158 0.0132264 0.0132914 0.0209134 0.0132682 0.0132264 0.0132406 0.0132199 0.0132621 0.0157591 0.0156722 0.0264915 0.0209378 0.0184307 0.0130006 0.0184553 0.0157108 0.0130564 0.0156776 0.0130906 0.0347849 0.0322930 0.0209755 0.0156221 0.0209902 0.0183104 0.0156131 0.0157238 0.0157232 0.0156428 0.0157257 0.0183077 0.0156947 0.0208811 0.0182974 0.0209376 0.0238428 0.0237208 0.0209401 0.0236241 0.0209048 0.0210055 0.0237417 0.0210460 0.0293865 0.0209048 0.0130006 0.0104264 0.0182893 0.0182431 0.0236545 0.0183474 0.0182893 0.0156616 0.0183474 0.0157679 0.0156186 0.0157279 0.0317966 0.0263846 0.0183185 0.0157104 0.0265491 0.0129050 0.0209869 0.0129781 0.0236087 0.0237401 0.0209185 0.0156954 0.0183185 0.0209009 0.0182474 0.0263250 0.0156960 0.0182848 0.0262145 0.0262145 0.0156616 0.0182464 0.0184381 0.0208563 0.0184293 0.0183992 0.0183398 0.0182474 0.0264227 0.0156844 0.0158056 0.0157378 0.0183827 0.0208563 0.0183398 0.0183555 0.0182616 0.0289858 0.0209380 0.0218852 0.0156372 0.0182453 0.0235411 0.0262205 0.0209380 0.0210055 0.0238070 0.0156684 0.0156828 0.0182774 0.0266702 0.0266702 0.0268964 0.0158153 0.0131218 0.0132110 0.0158665 0.0131246 0.0130754 0.0157178 0.0156680 0.0182631 0.0157178 0.0156952 0.0182631 0.0157669 0.0157169 0.0156680 0.0156946 0.0157669 0.0182815 0.0159143 0.0131246 0.0131587 0.0157038 0.0157651 0.0157169 0.0157211 0.0157211 0.0157211 0.0265678 0.0156834 0.0156946 0.0236223 0.0236962 0.0235868 0.0157130 0.0235214 0.0210767 0.0159429 0.0184297 0.0183460 0.0158307 0.0185925 0.0182569 0.0156801 0.0182918 0.0157674 0.0130436 0.0376045 0.0320652 0.0403795 0.0346108 0.0323096 0.0270729 0.0346796 0.0130410 0.0157445 0.0157211 0.0210678 0.0263393 0.0263393 0.0211389 0.0237354 0.0263394 0.0238321 0.0239135 0.0265791 0.0346703 0.0263432 0.0264401 0.0210649 0.0290188 0.0290188 0.0264287 
Calmel     0.0264596 0.0234887 0.0211330 0.0210713 0.0181856 0.0296963 0.0209052 0.0181896 0.0214679 0.0182477 0.0181980 0.0294803 0.0295354 0.0294304 0.0320881 0.0349324 0.0324394 0.0293879 0.0184186 0.0210959 0.0183671 0.0184285 0.0157312 0.0000010 0.0000000 0.0025555 0.0155528 0.0181791 0.0182093 0.0208295 0.0182355 0.0208879 0.0182064 0.0156894 0.0182272 0.0156100 0.0208853 0.0289923 0.0181822 0.0182423 0.0181822 0.0158396 0.0159174 0.0234806 0.0158896 0.0158396 0.0158567 0.0158319 0.0158823 0.0183487 0.0182477 0.0290820 0.0235079 0.0210215 0.0155699 0.0210492 0.0182927 0.0156366 0.0182540 0.0156776 0.0373811 0.0349106 0.0235500 0.0181896 0.0235663 0.0208845 0.0181791 0.0183077 0.0183072 0.0182137 0.0183100 0.0208811 0.0182741 0.0234440 0.0208696 0.0235075 0.0264370 0.0263031 0.0235103 0.0261963 0.0234707 0.0235838 0.0263261 0.0236292 0.0319904 0.0234707 0.0155699 0.0130073 0.0208602 0.0208078 0.0262299 0.0209264 0.0208602 0.0182355 0.0209264 0.0183589 0.0181856 0.0183125 0.0343766 0.0289649 0.0208934 0.0182922 0.0291441 0.0154564 0.0235625 0.0155437 0.0261788 0.0263245 0.0234862 0.0182748 0.0208934 0.0234663 0.0208125 0.0288989 0.0182754 0.0208551 0.0287779 0.0287779 0.0182355 0.0208115 0.0210296 0.0234165 0.0210195 0.0209853 0.0209179 0.0208125 0.0290060 0.0182621 0.0184028 0.0183242 0.0209666 0.0234165 0.0209179 0.0209354 0.0208288 0.0315564 0.0235079 0.0245340 0.0182073 0.0208103 0.0261042 0.0287839 0.0235079 0.0235838 0.0263986 0.0182434 0.0182600 0.0208469 0.0292762 0.0292762 0.0295238 0.0184140 0.0157147 0.0158217 0.0184739 0.0157183 0.0156594 0.0183009 0.0182430 0.0208305 0.0183009 0.0182746 0.0208305 0.0183580 0.0182998 0.0182430 0.0182740 0.0183580 0.0208517 0.0185293 0.0157183 0.0157592 0.0182847 0.0183560 0.0182998 0.0183046 0.0183046 0.0183046 0.0291630 0.0182610 0.0182740 0.0261945 0.0262762 0.0261548 0.0182954 0.0260822 0.0236633 0.0185623 0.0210200 0.0209249 0.0184319 0.0212017 0.0208233 0.0182569 0.0208631 0.0183584 0.0156214 0.0402037 0.0346630 0.0429774 0.0371938 0.0349267 0.0297162 0.0372675 0.0156182 0.0183320 0.0183046 0.0236533 0.0289152 0.0289152 0.0237335 0.0263199 0.0289150 0.0264268 0.0265171 0.0291780 0.0372612 0.0289196 0.0290256 0.0236504 0.0315934 0.0315934 0.0290132 
Calple     0.0237759 0.0208450 0.0184611 0.0184072 0.0155621 0.0269653 0.0182622 0.0155656 0.0187676 0.0156151 0.0155727 0.0267577 0.0268075 0.0267124 0.0293676 0.0321946 0.0296889 0.0266729 0.0157609 0.0184279 0.0157170 0.0157694 0.0130875 0.0000010 0.0025555 0.0000000 0.0129394 0.0155566 0.0155823 0.0181959 0.0156048 0.0182472 0.0155799 0.0130529 0.0155977 0.0129868 0.0182448 0.0236636 0.0155593 0.0156106 0.0155593 0.0131777 0.0132423 0.0208375 0.0132192 0.0131777 0.0131918 0.0131713 0.0132131 0.0157016 0.0156153 0.0263942 0.0208617 0.0183633 0.0129536 0.0183877 0.0156536 0.0130090 0.0156207 0.0130429 0.0346564 0.0321738 0.0208992 0.0155656 0.0209138 0.0182439 0.0155566 0.0156665 0.0156660 0.0155861 0.0156684 0.0182412 0.0156376 0.0208054 0.0182310 0.0208616 0.0237553 0.0236342 0.0208641 0.0235382 0.0208290 0.0209290 0.0236548 0.0209692 0.0292779 0.0208290 0.0129536 0.0103886 0.0182229 0.0181771 0.0235683 0.0182806 0.0182229 0.0156048 0.0182806 0.0157103 0.0155621 0.0156705 0.0316800 0.0262881 0.0182519 0.0156532 0.0264515 0.0128586 0.0209105 0.0129312 0.0235228 0.0236533 0.0208426 0.0156383 0.0182519 0.0208251 0.0181813 0.0262290 0.0156389 0.0182185 0.0261193 0.0261193 0.0156048 0.0181804 0.0183706 0.0207808 0.0183619 0.0183321 0.0182731 0.0181813 0.0263260 0.0156274 0.0157478 0.0156804 0.0183156 0.0207808 0.0182731 0.0182887 0.0181954 0.0288801 0.0208620 0.0218032 0.0155806 0.0181793 0.0234557 0.0261253 0.0208620 0.0209290 0.0237197 0.0156116 0.0156258 0.0182111 0.0265717 0.0265717 0.0267962 0.0157573 0.0130739 0.0131625 0.0158081 0.0130766 0.0130278 0.0156605 0.0156111 0.0181969 0.0156605 0.0156381 0.0181969 0.0157094 0.0156597 0.0156111 0.0156375 0.0157094 0.0209117 0.0158557 0.0130766 0.0131106 0.0156466 0.0157075 0.0156597 0.0156638 0.0156638 0.0156638 0.0264701 0.0156264 0.0156375 0.0235363 0.0236097 0.0235011 0.0156558 0.0234361 0.0209997 0.0158841 0.0183623 0.0182792 0.0157726 0.0185238 0.0181907 0.0156231 0.0182254 0.0157098 0.0129963 0.0347652 0.0292642 0.0375230 0.0318090 0.0294863 0.0268942 0.0318720 0.0129937 0.0156871 0.0156638 0.0209908 0.0262431 0.0262431 0.0210614 0.0236486 0.0262432 0.0237446 0.0238254 0.0264812 0.0345425 0.0262471 0.0263433 0.0209879 0.0289128 0.0289128 0.0263319 
Carsch     0.0156222 0.0128401 0.0103947 0.0103646 0.0076678 0.0207859 0.0102839 0.0076696 0.0128516 0.0025583 0.0076729 0.0184599 0.0184928 0.0184281 0.0210512 0.0237999 0.0239420 0.0184022 0.0077640 0.0103748 0.0077427 0.0077681 0.0051577 0.0129863 0.0155528 0.0129394 0.0000000 0.0076652 0.0076776 0.0102467 0.0076886 0.0102756 0.0076766 0.0051444 0.0076851 0.0051186 0.0102742 0.0181528 0.0025494 0.0025576 0.0025494 0.0051929 0.0052179 0.0128350 0.0052090 0.0051929 0.0051983 0.0051904 0.0052066 0.0025724 0.0025585 0.0182068 0.0128497 0.0103395 0.0051057 0.0103534 0.0077123 0.0051273 0.0076964 0.0051403 0.0262788 0.0237827 0.0128728 0.0076696 0.0128819 0.0102734 0.0076652 0.0077187 0.0077182 0.0076794 0.0077194 0.0102723 0.0077045 0.0128161 0.0102663 0.0128499 0.0156082 0.0155278 0.0128516 0.0154654 0.0128304 0.0128906 0.0155413 0.0129149 0.0209868 0.0128304 0.0051057 0.0051190 0.0102621 0.0102363 0.0154848 0.0102941 0.0102621 0.0076886 0.0102941 0.0025738 0.0076678 0.0077206 0.0234171 0.0181345 0.0102783 0.0104060 0.0182478 0.0103738 0.0128801 0.0077360 0.0154560 0.0155401 0.0128382 0.0077049 0.0102783 0.0128278 0.0102390 0.0180958 0.0077051 0.0102596 0.0180209 0.0180209 0.0076886 0.0102383 0.0103440 0.0128007 0.0129269 0.0103227 0.0102897 0.0102390 0.0181616 0.0076995 0.0077582 0.0077251 0.0103134 0.0128007 0.0102897 0.0102988 0.0102466 0.0207028 0.0128503 0.0134925 0.0076767 0.0102376 0.0154122 0.0180263 0.0128503 0.0128906 0.0155831 0.0025578 0.0025602 0.0051153 0.0183306 0.0183306 0.0184836 0.0077628 0.0051524 0.0077819 0.0077869 0.0051533 0.0051345 0.0077155 0.0076916 0.0102474 0.0077155 0.0077046 0.0102474 0.0077393 0.0077152 0.0076916 0.0077044 0.0051546 0.0128799 0.0078102 0.0051533 0.0051665 0.0077087 0.0077382 0.0077152 0.0077173 0.0077173 0.0077173 0.0130161 0.0076988 0.0077044 0.0154637 0.0155114 0.0154416 0.0077132 0.0153998 0.0129339 0.0078243 0.0103395 0.0102932 0.0077703 0.0128556 0.0102442 0.0076976 0.0102633 0.0103219 0.0051223 0.0290200 0.0236190 0.0317315 0.0261511 0.0237960 0.0212656 0.0262024 0.0051213 0.0077284 0.0077173 0.0129286 0.0181040 0.0181040 0.0129705 0.0155360 0.0181046 0.0155984 0.0156504 0.0182658 0.0261869 0.0181067 0.0181724 0.0129261 0.0207236 0.0207236 0.0181642 
Chabif     0.0129802 0.0102664 0.0077916 0.0077691 0.0050967 0.0181328 0.0076900 0.0050980 0.0102508 0.0076929 0.0051001 0.0157759 0.0158037 0.0157487 0.0183654 0.0210929 0.0212185 0.0157266 0.0051604 0.0077575 0.0051463 0.0051631 0.0025711 0.0156131 0.0181791 0.0155566 0.0076652 0.0000000 0.0000010 0.0025476 0.0000010 0.0025549 0.0051026 0.0025646 0.0051082 0.0025517 0.0076828 0.0155130 0.0102418 0.0102752 0.0102418 0.0025886 0.0026011 0.0102375 0.0025967 0.0025886 0.0025913 0.0025874 0.0025955 0.0103344 0.0102783 0.0155587 0.0102492 0.0077314 0.0025453 0.0077418 0.0051262 0.0025560 0.0051157 0.0025624 0.0235810 0.0210772 0.0102676 0.0050980 0.0102750 0.0076821 0.0000010 0.0000010 0.0025628 0.0000010 0.0000010 0.0025540 0.0000010 0.0050986 0.0025525 0.0051119 0.0077621 0.0077213 0.0051126 0.0128807 0.0051042 0.0051279 0.0077281 0.0051374 0.0130463 0.0051042 0.0025453 0.0025519 0.0025515 0.0025450 0.0076999 0.0025594 0.0025515 0.0000010 0.0025594 0.0103401 0.0050967 0.0051317 0.0207525 0.0154971 0.0025555 0.0025875 0.0103702 0.0025796 0.0051240 0.0000010 0.0076860 0.0077274 0.0051072 0.0000010 0.0025555 0.0051032 0.0025458 0.0102840 0.0000010 0.0076903 0.0102416 0.0102416 0.0000010 0.0025456 0.0025717 0.0050924 0.0051424 0.0025665 0.0025583 0.0025458 0.0103210 0.0000010 0.0000010 0.0000010 0.0025641 0.0050924 0.0025583 0.0025606 0.0025476 0.0128690 0.0051120 0.0054026 0.0000010 0.0025454 0.0076642 0.0102452 0.0051120 0.0051279 0.0077486 0.0102759 0.0102852 0.0128440 0.0156651 0.0156651 0.0157955 0.0051597 0.0025685 0.0051722 0.0051756 0.0025689 0.0025596 0.0051283 0.0051125 0.0076627 0.0051283 0.0051211 0.0076627 0.0051441 0.0051281 0.0051125 0.0051209 0.0051441 0.0102732 0.0051911 0.0025689 0.0025754 0.0051238 0.0051433 0.0051281 0.0051295 0.0051295 0.0051295 0.0156085 0.0051172 0.0051209 0.0128480 0.0128875 0.0128299 0.0051268 0.0076582 0.0051451 0.0000010 0.0025706 0.0025591 0.0000010 0.0051141 0.0025471 0.0000010 0.0025518 0.0025663 0.0025535 0.0263043 0.0209331 0.0290023 0.0234673 0.0210895 0.0185519 0.0235132 0.0025530 0.0051368 0.0051295 0.0051431 0.0154712 0.0154712 0.0103452 0.0129078 0.0154718 0.0129595 0.0130024 0.0156090 0.0234968 0.0154734 0.0155296 0.0103099 0.0180787 0.0180787 0.0155224 
Chabri     0.0130017 0.0102832 0.0078045 0.0077818 0.0051050 0.0181628 0.0077025 0.0051062 0.0102675 0.0077054 0.0051083 0.0158023 0.0158303 0.0157751 0.0183962 0.0211285 0.0212546 0.0157529 0.0051688 0.0077703 0.0051547 0.0051716 0.0025753 0.0156390 0.0182093 0.0155823 0.0076776 0.0000010 0.0000000 0.0025517 0.0000010 0.0025590 0.0051108 0.0025687 0.0051165 0.0025558 0.0076953 0.0155386 0.0102585 0.0102920 0.0102585 0.0025929 0.0026054 0.0102542 0.0026009 0.0025929 0.0025956 0.0025916 0.0025997 0.0103514 0.0102951 0.0155845 0.0102659 0.0077440 0.0025494 0.0077545 0.0051345 0.0025602 0.0051240 0.0025666 0.0236207 0.0211128 0.0102844 0.0051062 0.0102918 0.0076946 0.0000010 0.0000010 0.0025669 0.0000010 0.0000010 0.0025581 0.0000010 0.0051068 0.0025566 0.0051201 0.0077748 0.0077339 0.0051209 0.0129019 0.0051125 0.0051362 0.0077407 0.0051458 0.0130680 0.0051125 0.0025494 0.0025560 0.0025556 0.0025491 0.0077124 0.0025635 0.0025556 0.0000010 0.0025635 0.0103571 0.0051050 0.0051400 0.0207870 0.0155227 0.0025597 0.0025918 0.0103873 0.0025838 0.0051323 0.0000010 0.0076985 0.0077400 0.0051155 0.0000010 0.0025597 0.0051114 0.0025499 0.0103008 0.0000010 0.0077028 0.0102582 0.0102582 0.0000010 0.0025497 0.0025759 0.0051006 0.0051508 0.0025706 0.0025624 0.0025499 0.0103379 0.0000010 0.0000010 0.0000010 0.0025683 0.0051006 0.0025624 0.0025647 0.0025517 0.0128901 0.0051203 0.0054118 0.0000010 0.0025495 0.0076766 0.0102619 0.0051203 0.0051362 0.0077613 0.0102927 0.0103020 0.0128650 0.0156912 0.0156912 0.0158220 0.0051681 0.0025727 0.0051807 0.0051841 0.0025731 0.0025637 0.0051367 0.0051208 0.0076752 0.0051367 0.0051294 0.0076752 0.0051525 0.0051365 0.0051208 0.0051292 0.0051525 0.0102899 0.0051996 0.0025731 0.0025796 0.0051321 0.0051517 0.0051365 0.0051378 0.0051378 0.0051378 0.0156344 0.0051255 0.0051292 0.0128690 0.0129086 0.0128509 0.0051351 0.0076706 0.0051535 0.0000010 0.0025748 0.0025633 0.0000010 0.0051224 0.0025512 0.0000010 0.0025559 0.0025704 0.0025576 0.0263488 0.0209682 0.0290516 0.0235066 0.0211252 0.0185834 0.0235526 0.0025572 0.0051452 0.0051378 0.0051515 0.0154967 0.0154967 0.0103622 0.0129290 0.0154973 0.0129809 0.0130240 0.0156349 0.0235362 0.0154989 0.0155552 0.0103268 0.0181085 0.0181085 0.0155481 
Chacya     0.0156164 0.0128664 0.0104161 0.0103859 0.0076649 0.0207784 0.0102800 0.0076667 0.0128467 0.0102839 0.0076700 0.0184530 0.0184859 0.0184213 0.0210435 0.0237913 0.0239333 0.0183953 0.0077610 0.0103708 0.0077397 0.0077651 0.0051556 0.0182621 0.0208295 0.0181959 0.0102467 0.0025476 0.0025517 0.0000000 0.0025554 0.0051229 0.0076737 0.0051424 0.0076822 0.0051166 0.0102703 0.0181462 0.0128355 0.0128774 0.0128355 0.0051908 0.0052159 0.0128302 0.0052070 0.0051908 0.0051962 0.0051883 0.0052046 0.0129518 0.0128813 0.0182001 0.0128449 0.0103356 0.0051037 0.0103494 0.0077093 0.0051253 0.0076934 0.0051383 0.0262695 0.0237741 0.0128679 0.0076667 0.0128771 0.0102695 0.0025476 0.0025654 0.0051389 0.0025523 0.0000010 0.0051213 0.0025606 0.0076676 0.0051182 0.0076877 0.0103762 0.0103220 0.0076888 0.0154975 0.0076762 0.0077119 0.0103311 0.0077264 0.0156964 0.0076762 0.0051037 0.0051170 0.0051162 0.0051033 0.0102934 0.0051321 0.0051162 0.0025554 0.0051321 0.0129589 0.0076649 0.0077176 0.0234087 0.0181279 0.0051243 0.0051884 0.0129969 0.0051723 0.0077059 0.0025711 0.0102746 0.0103302 0.0076807 0.0025608 0.0051243 0.0076746 0.0051047 0.0128886 0.0025608 0.0102805 0.0128354 0.0128354 0.0025554 0.0051043 0.0051569 0.0076583 0.0077337 0.0051463 0.0051299 0.0051047 0.0129352 0.0025590 0.0025784 0.0025674 0.0051417 0.0076583 0.0051299 0.0051345 0.0051084 0.0154832 0.0076880 0.0081058 0.0025514 0.0051040 0.0102454 0.0128397 0.0076880 0.0077119 0.0103586 0.0128783 0.0128899 0.0154530 0.0183238 0.0183238 0.0184767 0.0077598 0.0051504 0.0077788 0.0077839 0.0051513 0.0051325 0.0077125 0.0076886 0.0102435 0.0077125 0.0077016 0.0102435 0.0077363 0.0077122 0.0076886 0.0077014 0.0077363 0.0128750 0.0078072 0.0051513 0.0051644 0.0077058 0.0077352 0.0077122 0.0077143 0.0077143 0.0077143 0.0182568 0.0076959 0.0077014 0.0154580 0.0155056 0.0154359 0.0077102 0.0102373 0.0077379 0.0026004 0.0051547 0.0051316 0.0025825 0.0076911 0.0051073 0.0025584 0.0051168 0.0051459 0.0051203 0.0269741 0.0214875 0.0297260 0.0240737 0.0216517 0.0190609 0.0241213 0.0051193 0.0077254 0.0077143 0.0077348 0.0180974 0.0180974 0.0129656 0.0155303 0.0180980 0.0155926 0.0156445 0.0182591 0.0261776 0.0181000 0.0181658 0.0129213 0.0207161 0.0207161 0.0181576 
Chando     0.0130205 0.0102979 0.0078159 0.0077932 0.0051123 0.0181889 0.0077136 0.0051135 0.0102822 0.0077165 0.0051157 0.0158254 0.0158535 0.0157981 0.0184229 0.0211592 0.0212856 0.0157759 0.0051764 0.0077816 0.0051622 0.0051791 0.0025790 0.0156616 0.0182355 0.0156048 0.0076886 0.0000010 0.0000010 0.0025554 0.0000000 0.0025627 0.0051182 0.0025724 0.0051239 0.0025595 0.0077064 0.0155609 0.0102732 0.0103068 0.0102732 0.0025967 0.0026092 0.0102689 0.0026047 0.0025967 0.0025994 0.0025954 0.0026035 0.0103664 0.0103099 0.0155587 0.0102806 0.0077552 0.0025530 0.0077657 0.0051420 0.0025639 0.0051314 0.0025703 0.0236546 0.0211434 0.0102992 0.0051135 0.0103066 0.0077057 0.0000010 0.0000010 0.0025706 0.0000010 0.0000010 0.0025618 0.0000010 0.0051142 0.0025603 0.0051275 0.0077861 0.0077451 0.0025593 0.0129204 0.0051199 0.0051436 0.0077519 0.0051532 0.0130870 0.0051199 0.0025530 0.0025597 0.0025593 0.0025528 0.0077235 0.0025672 0.0025593 0.0000010 0.0025672 0.0103720 0.0051123 0.0051475 0.0208168 0.0155449 0.0025634 0.0025956 0.0103702 0.0025875 0.0051397 0.0000010 0.0077096 0.0077512 0.0051228 0.0000010 0.0025634 0.0051188 0.0025536 0.0103156 0.0000010 0.0077139 0.0102729 0.0102729 0.0000010 0.0025533 0.0025796 0.0051079 0.0051583 0.0025744 0.0025661 0.0025536 0.0077499 0.0000010 0.0000010 0.0000010 0.0025720 0.0051079 0.0025661 0.0025685 0.0025554 0.0129086 0.0051277 0.0054026 0.0000010 0.0025532 0.0076876 0.0102766 0.0051277 0.0051436 0.0077726 0.0103075 0.0103168 0.0128834 0.0157139 0.0157139 0.0158452 0.0051757 0.0025764 0.0051883 0.0051916 0.0025768 0.0025674 0.0051441 0.0051281 0.0076862 0.0051441 0.0051368 0.0076862 0.0051599 0.0051439 0.0051281 0.0051366 0.0051599 0.0103047 0.0051911 0.0025768 0.0025834 0.0051395 0.0051591 0.0051439 0.0051453 0.0051453 0.0051453 0.0156570 0.0051329 0.0051366 0.0128875 0.0129272 0.0128692 0.0051425 0.0076816 0.0051610 0.0000010 0.0025786 0.0025670 0.0000010 0.0051298 0.0025549 0.0000010 0.0025596 0.0025742 0.0025613 0.0263867 0.0209984 0.0290932 0.0235402 0.0211558 0.0186106 0.0235864 0.0025609 0.0051526 0.0051453 0.0051589 0.0155189 0.0155189 0.0103772 0.0129476 0.0155195 0.0129996 0.0130429 0.0156575 0.0235700 0.0155211 0.0155776 0.0103417 0.0181344 0.0181344 0.0155704 
Chapop     0.0129156 0.0129027 0.0104460 0.0104156 0.0076865 0.0208366 0.0103090 0.0076884 0.0128829 0.0103130 0.0076916 0.0185057 0.0185387 0.0184738 0.0211032 0.0238586 0.0240014 0.0184477 0.0077832 0.0104004 0.0077618 0.0077873 0.0051704 0.0183137 0.0208879 0.0182472 0.0102756 0.0025549 0.0025590 0.0051229 0.0025627 0.0000000 0.0076954 0.0051571 0.0077039 0.0051311 0.0102993 0.0181972 0.0128716 0.0129137 0.0128716 0.0052058 0.0052310 0.0128662 0.0052220 0.0052058 0.0052112 0.0052033 0.0052196 0.0129885 0.0129176 0.0182514 0.0128810 0.0103649 0.0051182 0.0103789 0.0077312 0.0051399 0.0077153 0.0051529 0.0263431 0.0238414 0.0129042 0.0076884 0.0129134 0.0102985 0.0025549 0.0000010 0.0051536 0.0025596 0.0025729 0.0025618 0.0025679 0.0025535 0.0051327 0.0077095 0.0104058 0.0103513 0.0077106 0.0155411 0.0076979 0.0077338 0.0103604 0.0077483 0.0157411 0.0076979 0.0051182 0.0051315 0.0051308 0.0051178 0.0103225 0.0051467 0.0051308 0.0025627 0.0051467 0.0129957 0.0076865 0.0077395 0.0234741 0.0181787 0.0000010 0.0052033 0.0130338 0.0051872 0.0077278 0.0025785 0.0103037 0.0103595 0.0077025 0.0025681 0.0000010 0.0076963 0.0051192 0.0129250 0.0025682 0.0103095 0.0128714 0.0128714 0.0025549 0.0051188 0.0051716 0.0076800 0.0077558 0.0051610 0.0051445 0.0051192 0.0129718 0.0025663 0.0000010 0.0025748 0.0051563 0.0076800 0.0051445 0.0051491 0.0051229 0.0155267 0.0077098 0.0081298 0.0025587 0.0051184 0.0102743 0.0128758 0.0077098 0.0077338 0.0103881 0.0129146 0.0129263 0.0154963 0.0183758 0.0183758 0.0185295 0.0077820 0.0051651 0.0078011 0.0078062 0.0051660 0.0051471 0.0077345 0.0077104 0.0102723 0.0077345 0.0077235 0.0102723 0.0077583 0.0077104 0.0077104 0.0077232 0.0077583 0.0129113 0.0078296 0.0051660 0.0051792 0.0077276 0.0077572 0.0077341 0.0077362 0.0077362 0.0077362 0.0183084 0.0077177 0.0077232 0.0155014 0.0155492 0.0154792 0.0077321 0.0051140 0.0051610 0.0000010 0.0000010 0.0000010 0.0000010 0.0025613 0.0000010 0.0000010 0.0000010 0.0000010 0.0051349 0.0290910 0.0236769 0.0318090 0.0262148 0.0238548 0.0213186 0.0262663 0.0051339 0.0077474 0.0077362 0.0077568 0.0181481 0.0181481 0.0130024 0.0155741 0.0181487 0.0156367 0.0156889 0.0183107 0.0262508 0.0181508 0.0182169 0.0129578 0.0207740 0.0207740 0.0182086 
Cphfr5     0.0129998 0.0154608 0.0130383 0.0130005 0.0051043 0.0181599 0.0077015 0.0051056 0.0102660 0.0077044 0.0051077 0.0157998 0.0158278 0.0157726 0.0183932 0.0211249 0.0212508 0.0157505 0.0051682 0.0077692 0.0051540 0.0051709 0.0025750 0.0156366 0.0182064 0.0155799 0.0076766 0.0051026 0.0051108 0.0076737 0.0051182 0.0076954 0.0000000 0.0000010 0.0051158 0.0025555 0.0076943 0.0155362 0.0102571 0.0102905 0.0102571 0.0025925 0.0026050 0.0102527 0.0026006 0.0025925 0.0025952 0.0025913 0.0025994 0.0103499 0.0102937 0.0155821 0.0102645 0.0077430 0.0025491 0.0077534 0.0051339 0.0025599 0.0051234 0.0025663 0.0236164 0.0211092 0.0102830 0.0051056 0.0102903 0.0076936 0.0051026 0.0051382 0.0051378 0.0051120 0.0051386 0.0076928 0.0051287 0.0102378 0.0076883 0.0102647 0.0129880 0.0129205 0.0102661 0.0181050 0.0102492 0.0102971 0.0129319 0.0103165 0.0183366 0.0102492 0.0025491 0.0025557 0.0076852 0.0076659 0.0128847 0.0077091 0.0076852 0.0051182 0.0077091 0.0103556 0.0051043 0.0051394 0.0207835 0.0155203 0.0076974 0.0077933 0.0156177 0.0077692 0.0102890 0.0051497 0.0128611 0.0129308 0.0102554 0.0051290 0.0076974 0.0102471 0.0076680 0.0154876 0.0051291 0.0128684 0.0154236 0.0154236 0.0051182 0.0076674 0.0077464 0.0102255 0.0103262 0.0077305 0.0077058 0.0076680 0.0155437 0.0051254 0.0051644 0.0051424 0.0077235 0.0102255 0.0077058 0.0077127 0.0076736 0.0180881 0.0102650 0.0107993 0.0051103 0.0076669 0.0128245 0.0154285 0.0102650 0.0102971 0.0129665 0.0102912 0.0103006 0.0128631 0.0156887 0.0156887 0.0158195 0.0051675 0.0025724 0.0051801 0.0051834 0.0025728 0.0025634 0.0051360 0.0051201 0.0076742 0.0051360 0.0051288 0.0076742 0.0051518 0.0051358 0.0051201 0.0051286 0.0051518 0.0102885 0.0051989 0.0025728 0.0025793 0.0051315 0.0051510 0.0051358 0.0051372 0.0051372 0.0051372 0.0156320 0.0051249 0.0051286 0.0128672 0.0129067 0.0128490 0.0051345 0.0128143 0.0103318 0.0052084 0.0077431 0.0077084 0.0051725 0.0102692 0.0076719 0.0051242 0.0076861 0.0077299 0.0025573 0.0263439 0.0209646 0.0290459 0.0235024 0.0211215 0.0185803 0.0235484 0.0025569 0.0051445 0.0051372 0.0103276 0.0154943 0.0154943 0.0103608 0.0129271 0.0154949 0.0129790 0.0130221 0.0156325 0.0235320 0.0154965 0.0155528 0.0103254 0.0181056 0.0181056 0.0155457 
Cphfro     0.0104556 0.0129518 0.0104863 0.0104557 0.0025654 0.0156475 0.0051613 0.0025661 0.0077398 0.0051631 0.0025671 0.0132382 0.0132617 0.0132152 0.0158512 0.0185853 0.0186968 0.0131966 0.0025977 0.0052067 0.0025905 0.0025990 0.0000010 0.0131007 0.0156894 0.0130529 0.0051444 0.0025646 0.0025687 0.0051424 0.0025724 0.0051571 0.0000010 0.0000000 0.0025713 0.0000010 0.0051564 0.0130152 0.0077330 0.0077584 0.0077330 0.0000010 0.0000010 0.0077297 0.0000010 0.0000010 0.0000010 0.0000010 0.0000010 0.0078035 0.0077608 0.0130536 0.0077386 0.0051891 0.0000010 0.0051787 0.0025804 0.0000010 0.0025751 0.0000010 0.0211060 0.0185709 0.0077527 0.0025661 0.0077583 0.0051558 0.0025646 0.0025825 0.0025823 0.0025693 0.0025827 0.0051554 0.0025777 0.0077185 0.0051523 0.0077389 0.0104459 0.0103909 0.0077399 0.0156004 0.0077272 0.0077634 0.0104001 0.0077780 0.0158020 0.0077272 0.0000010 0.0000010 0.0051503 0.0051372 0.0103619 0.0051664 0.0051503 0.0025724 0.0051664 0.0078078 0.0025654 0.0025832 0.0182816 0.0130015 0.0051413 0.0052234 0.0130840 0.0052072 0.0077573 0.0025884 0.0103429 0.0103992 0.0077318 0.0025779 0.0051413 0.0077255 0.0051387 0.0129743 0.0025780 0.0103488 0.0129204 0.0129204 0.0025724 0.0051382 0.0051915 0.0077091 0.0077855 0.0051808 0.0051641 0.0051387 0.0130216 0.0025761 0.0025871 0.0025846 0.0051761 0.0077091 0.0051641 0.0051688 0.0051424 0.0155860 0.0077391 0.0081622 0.0025684 0.0051379 0.0103133 0.0129248 0.0077391 0.0077634 0.0104281 0.0077590 0.0077660 0.0103445 0.0131441 0.0131441 0.0132544 0.0025974 0.0000010 0.0026037 0.0026054 0.0000010 0.0000010 0.0025814 0.0025734 0.0051428 0.0025814 0.0025778 0.0051428 0.0025894 0.0025813 0.0025734 0.0025777 0.0025894 0.0077568 0.0026132 0.0000010 0.0000010 0.0025791 0.0025890 0.0025813 0.0025734 0.0025734 0.0025820 0.0130968 0.0025758 0.0025777 0.0103476 0.0103797 0.0103331 0.0025806 0.0103052 0.0077897 0.0026091 0.0051893 0.0051659 0.0025999 0.0077423 0.0051413 0.0025755 0.0051509 0.0051804 0.0000010 0.0238389 0.0184436 0.0265504 0.0210039 0.0185824 0.0160134 0.0210453 0.0000010 0.0025857 0.0025820 0.0077865 0.0129796 0.0129796 0.0078115 0.0103960 0.0129803 0.0104380 0.0104727 0.0130960 0.0210285 0.0129815 0.0130290 0.0077847 0.0156006 0.0156006 0.0130229 
Cphgib     0.0130146 0.0154783 0.0130532 0.0130153 0.0051100 0.0181807 0.0077101 0.0051112 0.0102775 0.0077130 0.0051134 0.0158181 0.0158462 0.0157908 0.0184145 0.0211495 0.0212758 0.0157686 0.0051740 0.0077780 0.0051598 0.0051767 0.0025778 0.0156545 0.0182272 0.0155977 0.0076851 0.0051082 0.0051165 0.0076822 0.0051239 0.0077039 0.0051158 0.0025713 0.0000000 0.0025583 0.0077029 0.0155539 0.0102685 0.0103021 0.0102685 0.0025954 0.0026080 0.0102642 0.0026035 0.0025954 0.0025982 0.0025942 0.0026023 0.0103616 0.0103052 0.0155999 0.0102760 0.0077517 0.0025519 0.0077621 0.0051396 0.0025627 0.0051291 0.0025691 0.0236439 0.0211338 0.0102945 0.0051112 0.0103019 0.0077022 0.0051082 0.0051439 0.0051435 0.0051177 0.0051443 0.0077014 0.0051344 0.0102492 0.0076968 0.0102762 0.0130027 0.0129352 0.0102776 0.0181256 0.0102607 0.0103087 0.0129465 0.0103281 0.0183578 0.0102607 0.0025519 0.0025585 0.0076938 0.0076744 0.0128993 0.0077177 0.0076938 0.0051239 0.0077177 0.0103673 0.0051100 0.0051451 0.0208074 0.0155379 0.0077060 0.0078021 0.0156356 0.0077780 0.0103005 0.0051554 0.0128755 0.0129454 0.0102669 0.0051347 0.0077060 0.0102586 0.0076765 0.0155052 0.0051348 0.0128829 0.0154410 0.0154410 0.0051239 0.0076759 0.0077551 0.0102369 0.0103378 0.0077392 0.0077145 0.0076765 0.0155614 0.0051311 0.0051702 0.0051481 0.0077322 0.0102369 0.0077145 0.0077213 0.0076821 0.0181087 0.0102765 0.0108120 0.0051159 0.0076754 0.0128389 0.0154459 0.0102765 0.0103087 0.0129812 0.0103028 0.0103121 0.0128776 0.0157068 0.0157068 0.0158379 0.0051733 0.0025752 0.0051859 0.0051892 0.0025756 0.0025662 0.0051417 0.0051258 0.0076827 0.0051417 0.0051345 0.0076827 0.0051576 0.0051415 0.0051258 0.0051343 0.0051576 0.0103000 0.0052048 0.0025756 0.0025822 0.0051372 0.0051568 0.0051415 0.0051429 0.0051429 0.0051429 0.0156499 0.0051306 0.0051343 0.0128817 0.0129213 0.0128634 0.0051402 0.0128287 0.0103434 0.0052143 0.0077518 0.0077171 0.0051783 0.0102807 0.0076804 0.0051299 0.0076947 0.0077386 0.0025602 0.0263748 0.0209889 0.0290802 0.0235296 0.0211462 0.0186020 0.0235758 0.0025597 0.0051503 0.0051429 0.0103392 0.0155119 0.0155119 0.0103725 0.0129418 0.0155125 0.0129937 0.0130369 0.0156504 0.0235594 0.0155141 0.0155705 0.0103370 0.0181263 0.0181263 0.0155634 
Cteben     0.0104025 0.0128868 0.0104329 0.0104026 0.0025526 0.0155685 0.0051352 0.0025532 0.0077009 0.0051371 0.0025542 0.0131703 0.0131935 0.0131475 0.0157702 0.0184901 0.0186005 0.0131291 0.0025844 0.0051802 0.0025774 0.0025858 0.0000010 0.0130341 0.0156100 0.0129868 0.0051186 0.0025517 0.0025558 0.0051166 0.0025595 0.0051311 0.0025555 0.0000010 0.0025583 0.0000000 0.0051304 0.0129495 0.0076942 0.0077193 0.0076942 0.0000010 0.0000010 0.0076909 0.0000010 0.0000010 0.0000010 0.0000010 0.0000010 0.0077639 0.0077217 0.0129875 0.0076997 0.0051628 0.0000010 0.0051698 0.0025673 0.0000010 0.0025621 0.0000010 0.0209988 0.0184759 0.0077136 0.0025532 0.0077192 0.0051169 0.0025517 0.0025695 0.0025693 0.0025564 0.0025697 0.0051295 0.0025647 0.0076798 0.0051264 0.0077000 0.0103929 0.0103385 0.0077010 0.0155220 0.0076884 0.0077242 0.0103476 0.0077387 0.0157215 0.0076884 0.0000010 0.0000010 0.0051244 0.0051114 0.0103097 0.0051403 0.0051244 0.0025595 0.0051403 0.0077682 0.0025526 0.0025701 0.0181894 0.0129359 0.0051325 0.0051968 0.0103852 0.0051807 0.0077182 0.0025752 0.0076959 0.0103467 0.0076929 0.0025649 0.0051325 0.0076868 0.0051129 0.0129090 0.0025650 0.0102968 0.0128556 0.0128556 0.0025595 0.0051125 0.0051520 0.0076705 0.0077461 0.0051546 0.0051381 0.0051129 0.0129558 0.0025631 0.0025826 0.0025716 0.0051499 0.0076705 0.0051381 0.0051427 0.0051165 0.0128874 0.0077002 0.0081193 0.0025555 0.0051121 0.0102616 0.0128600 0.0077002 0.0077242 0.0103752 0.0077199 0.0077269 0.0102925 0.0130771 0.0130771 0.0131862 0.0025842 0.0000010 0.0025904 0.0025921 0.0000010 0.0000010 0.0025684 0.0025604 0.0051169 0.0025684 0.0025648 0.0051169 0.0025763 0.0025683 0.0025604 0.0025647 0.0025763 0.0077177 0.0025998 0.0000010 0.0000010 0.0025661 0.0025694 0.0025683 0.0025690 0.0025690 0.0025690 0.0130303 0.0025628 0.0025647 0.0102956 0.0103273 0.0102812 0.0025676 0.0102535 0.0077503 0.0026046 0.0051630 0.0051398 0.0025867 0.0077033 0.0051155 0.0025625 0.0051250 0.0051542 0.0000010 0.0237177 0.0183498 0.0264154 0.0208978 0.0184872 0.0159307 0.0209388 0.0000010 0.0025726 0.0025690 0.0077471 0.0129143 0.0129143 0.0077719 0.0103435 0.0129149 0.0103850 0.0104194 0.0130295 0.0209221 0.0129161 0.0129632 0.0077454 0.0155221 0.0155221 0.0129571 
Ctehor     0.0103463 0.0181058 0.0157058 0.0156602 0.0025573 0.0208340 0.0103076 0.0076873 0.0128812 0.0103116 0.0076906 0.0185033 0.0185363 0.0184714 0.0211005 0.0183888 0.0239984 0.0184453 0.0077821 0.0103990 0.0077607 0.0077863 0.0051697 0.0183113 0.0208853 0.0182448 0.0102742 0.0076828 0.0076953 0.0102703 0.0077064 0.0102993 0.0076943 0.0051564 0.0077029 0.0051304 0.0000000 0.0181948 0.0128699 0.0129120 0.0128699 0.0052050 0.0052302 0.0128645 0.0052213 0.0052050 0.0052105 0.0052025 0.0052189 0.0103770 0.0129159 0.0182490 0.0128793 0.0103635 0.0051175 0.0051796 0.0077302 0.0051392 0.0077142 0.0051522 0.0263399 0.0238385 0.0129025 0.0076873 0.0129117 0.0051395 0.0076828 0.0077366 0.0077361 0.0076971 0.0077373 0.0102960 0.0077223 0.0128455 0.0102900 0.0128795 0.0156445 0.0155637 0.0128812 0.0207701 0.0128599 0.0129204 0.0155773 0.0129448 0.0210357 0.0128599 0.0051175 0.0051308 0.0102858 0.0102599 0.0155205 0.0103179 0.0102858 0.0077064 0.0103179 0.0129939 0.0025573 0.0025749 0.0234712 0.0181764 0.0103020 0.0104303 0.0182902 0.0103980 0.0129099 0.0077539 0.0154917 0.0155761 0.0128678 0.0077227 0.0103020 0.0128573 0.0102626 0.0181375 0.0077230 0.0155006 0.0180623 0.0180623 0.0077064 0.0102619 0.0103680 0.0128301 0.0129568 0.0103466 0.0103135 0.0102626 0.0182036 0.0077173 0.0077762 0.0077430 0.0103373 0.0128301 0.0103135 0.0103226 0.0102702 0.0207505 0.0128799 0.0135248 0.0076945 0.0102612 0.0154476 0.0180677 0.0128799 0.0129204 0.0156193 0.0129129 0.0102888 0.0154943 0.0183734 0.0183734 0.0185271 0.0077809 0.0051644 0.0078001 0.0078052 0.0051653 0.0051464 0.0025732 0.0025653 0.0051265 0.0025732 0.0025696 0.0051265 0.0025812 0.0025731 0.0025653 0.0025695 0.0025812 0.0077321 0.0078285 0.0051653 0.0051785 0.0077266 0.0025807 0.0025731 0.0025738 0.0025738 0.0025738 0.0183060 0.0077166 0.0025695 0.0154994 0.0155472 0.0154772 0.0077311 0.0154352 0.0129639 0.0078427 0.0103635 0.0103170 0.0077884 0.0128852 0.0102678 0.0077154 0.0102870 0.0103458 0.0051341 0.0290876 0.0236740 0.0318053 0.0262116 0.0238518 0.0213158 0.0262631 0.0051332 0.0025775 0.0025738 0.0129586 0.0181458 0.0181458 0.0130007 0.0155720 0.0181464 0.0156346 0.0156869 0.0183083 0.0262476 0.0181484 0.0182145 0.0129561 0.0207714 0.0207714 0.0182063 
Ctepol     0.0237135 0.0261154 0.0237884 0.0237190 0.0155185 0.0289297 0.0182121 0.0155220 0.0208087 0.0182198 0.0155290 0.0266897 0.0267384 0.0266437 0.0292942 0.0321155 0.0323096 0.0266054 0.0157163 0.0183770 0.0156726 0.0157247 0.0130495 0.0264101 0.0289923 0.0236636 0.0181528 0.0155130 0.0155386 0.0181462 0.0155609 0.0181972 0.0155362 0.0130152 0.0155539 0.0129495 0.0181948 0.0000000 0.0207902 0.0208590 0.0207902 0.0131393 0.0132035 0.0207819 0.0131806 0.0131393 0.0131534 0.0131329 0.0131745 0.0209806 0.0208650 0.0263269 0.0208060 0.0183127 0.0129164 0.0183370 0.0156095 0.0129715 0.0155768 0.0130052 0.0345747 0.0320955 0.0208433 0.0155220 0.0208579 0.0181939 0.0155130 0.0156224 0.0156218 0.0155424 0.0156242 0.0181912 0.0155936 0.0207500 0.0181811 0.0208059 0.0236930 0.0235724 0.0208084 0.0234786 0.0207735 0.0208730 0.0235930 0.0209130 0.0292048 0.0207735 0.0129164 0.0129504 0.0181730 0.0181274 0.0235068 0.0182305 0.0181730 0.0155609 0.0182305 0.0209923 0.0155185 0.0156264 0.0316036 0.0262212 0.0182019 0.0184277 0.0263839 0.0183702 0.0208546 0.0156577 0.0234616 0.0235915 0.0207870 0.0155943 0.0182019 0.0207696 0.0181317 0.0261624 0.0155949 0.0234755 0.0260531 0.0260531 0.0155609 0.0181307 0.0183200 0.0207255 0.0209316 0.0156192 0.0182230 0.0181317 0.0262589 0.0155835 0.0157032 0.0156362 0.0182653 0.0207255 0.0182230 0.0182385 0.0181457 0.0288087 0.0208063 0.0217437 0.0155369 0.0181296 0.0233948 0.0260592 0.0208063 0.0208730 0.0209348 0.0208601 0.0208791 0.0234664 0.0265036 0.0265036 0.0267271 0.0157127 0.0130360 0.0131062 0.0157633 0.0130388 0.0129902 0.0156164 0.0155673 0.0181471 0.0156164 0.0155941 0.0181471 0.0156650 0.0156156 0.0155673 0.0155935 0.0156650 0.0208558 0.0158105 0.0130388 0.0130725 0.0156026 0.0156631 0.0156156 0.0156197 0.0156197 0.0156197 0.0264025 0.0155824 0.0155935 0.0234750 0.0235480 0.0234399 0.0129520 0.0233753 0.0209433 0.0158388 0.0183118 0.0182291 0.0157280 0.0208151 0.0181410 0.0155792 0.0181755 0.0182803 0.0129589 0.0289618 0.0235683 0.0316701 0.0260971 0.0237447 0.0239096 0.0261481 0.0129563 0.0156428 0.0156197 0.0209345 0.0261765 0.0261765 0.0210048 0.0235868 0.0261766 0.0209819 0.0237628 0.0264135 0.0344611 0.0261804 0.0262762 0.0209316 0.0288412 0.0288412 0.0262648 
Cunlon     0.0129853 0.0154404 0.0130209 0.0129832 0.0102453 0.0234345 0.0128820 0.0102477 0.0154544 0.0000010 0.0102522 0.0211410 0.0211789 0.0211047 0.0237318 0.0264991 0.0266576 0.0210748 0.0103743 0.0129965 0.0103458 0.0103798 0.0077530 0.0156158 0.0181822 0.0155593 0.0025494 0.0102418 0.0102585 0.0128355 0.0102732 0.0128716 0.0102571 0.0077330 0.0102685 0.0076942 0.0128699 0.0207902 0.0000000 0.0000010 0.0000010 0.0078060 0.0078438 0.0154345 0.0078303 0.0078060 0.0078142 0.0078023 0.0078267 0.0000010 0.0000010 0.0208525 0.0154522 0.0129520 0.0076748 0.0129693 0.0103049 0.0077073 0.0102836 0.0077269 0.0289667 0.0264806 0.0154799 0.0102477 0.0154908 0.0128689 0.0102418 0.0103134 0.0103128 0.0102609 0.0103144 0.0128674 0.0102944 0.0154115 0.0128600 0.0154524 0.0182476 0.0181541 0.0154543 0.0180811 0.0154288 0.0155015 0.0181699 0.0155308 0.0236593 0.0154288 0.0076748 0.0076948 0.0128546 0.0128224 0.0181038 0.0128948 0.0128546 0.0102732 0.0128948 0.0000010 0.0102453 0.0103160 0.0260747 0.0207696 0.0128749 0.0130345 0.0208988 0.0129941 0.0154886 0.0103365 0.0180699 0.0181686 0.0154384 0.0102949 0.0128749 0.0154257 0.0128257 0.0207246 0.0102953 0.0128515 0.0206387 0.0206387 0.0102732 0.0128248 0.0129575 0.0153932 0.0155450 0.0129307 0.0128894 0.0128257 0.0208001 0.0102878 0.0103662 0.0103221 0.0129191 0.0153932 0.0128894 0.0129006 0.0128352 0.0233396 0.0154528 0.0161963 0.0102573 0.0128240 0.0180187 0.0206444 0.0154528 0.0155015 0.0182190 0.0000010 0.0000010 0.0025510 0.0209934 0.0209934 0.0211689 0.0103725 0.0077452 0.0103982 0.0104050 0.0077466 0.0077181 0.0103093 0.0102772 0.0128362 0.0103093 0.0102947 0.0128362 0.0103411 0.0103088 0.0102772 0.0102943 0.0077484 0.0154887 0.0104361 0.0077466 0.0077664 0.0103002 0.0103397 0.0103088 0.0103115 0.0103115 0.0103115 0.0156518 0.0102870 0.0102943 0.0180793 0.0181351 0.0180531 0.0103062 0.0180041 0.0155535 0.0104548 0.0129518 0.0128937 0.0103825 0.0154592 0.0128322 0.0102852 0.0128562 0.0129297 0.0076998 0.0317233 0.0262973 0.0344457 0.0288251 0.0264947 0.0212656 0.0288816 0.0076983 0.0103265 0.0103115 0.0155471 0.0207345 0.0207345 0.0155980 0.0181642 0.0207350 0.0182372 0.0182982 0.0209203 0.0288676 0.0207376 0.0208129 0.0155444 0.0233639 0.0233639 0.0208037 
Cyafoa     0.0130282 0.0154910 0.0130641 0.0130262 0.0102788 0.0235123 0.0129242 0.0102812 0.0155051 0.0000010 0.0102857 0.0212121 0.0212503 0.0211756 0.0238115 0.0265885 0.0267481 0.0211455 0.0104086 0.0130396 0.0103798 0.0104141 0.0077786 0.0156675 0.0182423 0.0156106 0.0025576 0.0102752 0.0102920 0.0128774 0.0103068 0.0129137 0.0102905 0.0077584 0.0103021 0.0077193 0.0129120 0.0208590 0.0000010 0.0000000 0.0000010 0.0078319 0.0078699 0.0154851 0.0078564 0.0078319 0.0078402 0.0078281 0.0078527 0.0000010 0.0000010 0.0209217 0.0155029 0.0129948 0.0076998 0.0130121 0.0103387 0.0077325 0.0103172 0.0077522 0.0290638 0.0265699 0.0155308 0.0102812 0.0155418 0.0129111 0.0102752 0.0103473 0.0103467 0.0102944 0.0103483 0.0129095 0.0103282 0.0154619 0.0129021 0.0155031 0.0183082 0.0182141 0.0155050 0.0181406 0.0154793 0.0155525 0.0182300 0.0155820 0.0237386 0.0154793 0.0076998 0.0077199 0.0128967 0.0128643 0.0181635 0.0129371 0.0128967 0.0103068 0.0129371 0.0000010 0.0102788 0.0103498 0.0261613 0.0208383 0.0129171 0.0130778 0.0209683 0.0130371 0.0155395 0.0103705 0.0181293 0.0182287 0.0154890 0.0103287 0.0129171 0.0154762 0.0128675 0.0207930 0.0103290 0.0128935 0.0207066 0.0207066 0.0103068 0.0128667 0.0130002 0.0154435 0.0155963 0.0129733 0.0129317 0.0128675 0.0208690 0.0103215 0.0104004 0.0103561 0.0129616 0.0154435 0.0129317 0.0129430 0.0128772 0.0234167 0.0155034 0.0162514 0.0102908 0.0128659 0.0180778 0.0207122 0.0155034 0.0155525 0.0182794 0.0000010 0.0000010 0.0025593 0.0210636 0.0210636 0.0212402 0.0104067 0.0077706 0.0104327 0.0104395 0.0077721 0.0077434 0.0103431 0.0103108 0.0128782 0.0103431 0.0103284 0.0128782 0.0103751 0.0103426 0.0103108 0.0103281 0.0077739 0.0155396 0.0104708 0.0077721 0.0077920 0.0103340 0.0103737 0.0103426 0.0103454 0.0103454 0.0103454 0.0157038 0.0103206 0.0103281 0.0181388 0.0181949 0.0181124 0.0103400 0.0180630 0.0156049 0.0104896 0.0129945 0.0129361 0.0104168 0.0155099 0.0128741 0.0103189 0.0128983 0.0129723 0.0077249 0.0318301 0.0263853 0.0345618 0.0289213 0.0265841 0.0213375 0.0289782 0.0077234 0.0103604 0.0103454 0.0155985 0.0208030 0.0208030 0.0156497 0.0182243 0.0208035 0.0182977 0.0183592 0.0209900 0.0289641 0.0208061 0.0208819 0.0155957 0.0234412 0.0234412 0.0208726 
Cyafur     0.0129853 0.0154404 0.0130209 0.0129832 0.0102453 0.0234345 0.0128820 0.0102477 0.0154544 0.0000010 0.0102522 0.0211410 0.0211789 0.0211047 0.0237318 0.0264991 0.0266576 0.0210748 0.0103743 0.0129965 0.0103458 0.0103798 0.0077530 0.0156158 0.0181822 0.0155593 0.0025494 0.0102418 0.0102585 0.0128355 0.0102732 0.0128716 0.0102571 0.0077330 0.0102685 0.0076942 0.0128699 0.0207902 0.0000010 0.0000010 0.0000000 0.0078060 0.0078438 0.0154345 0.0078303 0.0078060 0.0078142 0.0078023 0.0078267 0.0000010 0.0000010 0.0208525 0.0154522 0.0129520 0.0076748 0.0129693 0.0103049 0.0077073 0.0102836 0.0077269 0.0289667 0.0264806 0.0154799 0.0102477 0.0154908 0.0128689 0.0102418 0.0103134 0.0103128 0.0102609 0.0103144 0.0128674 0.0102944 0.0154115 0.0128600 0.0154524 0.0182476 0.0181541 0.0154543 0.0180811 0.0154288 0.0155015 0.0181699 0.0155308 0.0236593 0.0154288 0.0076748 0.0076948 0.0128546 0.0128224 0.0181038 0.0128948 0.0128546 0.0102732 0.0128948 0.0000010 0.0102453 0.0103160 0.0260747 0.0207696 0.0128749 0.0130345 0.0208988 0.0129941 0.0154886 0.0103365 0.0180699 0.0181686 0.0154384 0.0102949 0.0128749 0.0154257 0.0128257 0.0207246 0.0102953 0.0128515 0.0206387 0.0206387 0.0102732 0.0128248 0.0129575 0.0153932 0.0155450 0.0129307 0.0128894 0.0128257 0.0208001 0.0102878 0.0103662 0.0103221 0.0129191 0.0153932 0.0128894 0.0129006 0.0128352 0.0233396 0.0154528 0.0161963 0.0102573 0.0128240 0.0180187 0.0206444 0.0154528 0.0155015 0.0182190 0.0000010 0.0000010 0.0025510 0.0209934 0.0209934 0.0211689 0.0103725 0.0077452 0.0103982 0.0104050 0.0077466 0.0077181 0.0103093 0.0102772 0.0128362 0.0103093 0.0102947 0.0128362 0.0103411 0.0103088 0.0102772 0.0102943 0.0077484 0.0154887 0.0104361 0.0077466 0.0077664 0.0103002 0.0103397 0.0103088 0.0103115 0.0103115 0.0103115 0.0156518 0.0102870 0.0102943 0.0180793 0.0181351 0.0180531 0.0103062 0.0180041 0.0155535 0.0104548 0.0129518 0.0128937 0.0103825 0.0154592 0.0128322 0.0102852 0.0128562 0.0129297 0.0076998 0.0317233 0.0262973 0.0344457 0.0288251 0.0264947 0.0212656 0.0288816 0.0076983 0.0103265 0.0103115 0.0155471 0.0207345 0.0207345 0.0155980 0.0181642 0.0207350 0.0182372 0.0182982 0.0209203 0.0288676 0.0207376 0.0208129 0.0155444 0.0233639 0.0233639 0.0208037 
Cypcol     0.0105556 0.0104469 0.0105870 0.0105206 0.0025895 0.0157970 0.0052100 0.0025902 0.0078129 0.0052119 0.0025912 0.0079473 0.0079612 0.0079334 0.0105733 0.0132830 0.0133628 0.0079222 0.0026156 0.0052427 0.0026083 0.0026170 0.0000010 0.0132264 0.0158396 0.0131777 0.0051929 0.0025886 0.0025929 0.0051908 0.0025967 0.0052058 0.0025925 0.0000010 0.0025954 0.0000010 0.0052050 0.0131393 0.0078060 0.0078319 0.0078060 0.0000000 0.0000010 0.0000010 0.0000010 0.0000010 0.0000010 0.0000010 0.0000010 0.0078778 0.0078343 0.0105271 0.0078117 0.0052384 0.0000010 0.0052456 0.0026047 0.0000010 0.0025993 0.0000010 0.0158382 0.0132721 0.0078260 0.0025902 0.0078318 0.0052045 0.0025886 0.0026070 0.0026067 0.0025935 0.0026072 0.0052041 0.0026020 0.0077912 0.0052009 0.0078120 0.0105458 0.0104898 0.0078130 0.0157490 0.0051988 0.0078369 0.0104991 0.0078518 0.0159544 0.0051988 0.0000010 0.0000010 0.0051988 0.0051855 0.0104602 0.0052152 0.0051988 0.0025967 0.0052152 0.0078822 0.0025895 0.0026076 0.0184566 0.0104848 0.0052072 0.0052733 0.0132094 0.0052568 0.0078308 0.0026129 0.0078211 0.0078387 0.0078047 0.0026022 0.0052072 0.0077984 0.0051870 0.0104316 0.0026023 0.0104469 0.0130427 0.0130427 0.0025967 0.0051866 0.0052408 0.0077816 0.0078595 0.0052299 0.0052129 0.0051870 0.0131458 0.0026003 0.0026205 0.0026091 0.0052251 0.0077816 0.0052129 0.0052177 0.0051908 0.0157343 0.0078122 0.0082430 0.0025926 0.0051862 0.0104107 0.0130471 0.0078122 0.0078369 0.0078605 0.0078324 0.0078397 0.0104425 0.0132359 0.0132359 0.0133477 0.0000010 0.0000010 0.0026130 0.0026147 0.0000010 0.0000010 0.0026058 0.0025976 0.0051912 0.0026058 0.0026021 0.0051912 0.0026140 0.0026057 0.0025976 0.0026020 0.0026140 0.0078302 0.0026382 0.0000010 0.0000010 0.0026035 0.0026135 0.0026057 0.0026064 0.0026064 0.0026064 0.0132224 0.0026001 0.0026020 0.0104457 0.0104783 0.0104309 0.0026050 0.0104024 0.0078637 0.0026431 0.0052385 0.0052147 0.0026246 0.0078154 0.0051896 0.0025997 0.0051994 0.0052295 0.0000010 0.0213577 0.0185407 0.0240856 0.0212059 0.0160536 0.0107465 0.0212481 0.0000010 0.0026102 0.0026064 0.0078605 0.0104670 0.0104670 0.0078860 0.0104670 0.0131037 0.0105377 0.0105732 0.0132216 0.0212311 0.0131050 0.0105072 0.0052315 0.0131050 0.0131050 0.0131471 
Cypdwj     0.0106074 0.0104976 0.0106391 0.0105720 0.0026020 0.0158745 0.0052352 0.0026026 0.0078508 0.0052372 0.0026037 0.0107148 0.0107339 0.0106959 0.0133640 0.0161179 0.0162158 0.0106807 0.0026283 0.0052683 0.0026210 0.0026297 0.0000010 0.0132914 0.0159174 0.0132423 0.0052179 0.0026011 0.0026054 0.0052159 0.0026092 0.0052310 0.0026050 0.0000010 0.0026080 0.0000010 0.0052302 0.0132035 0.0078438 0.0078699 0.0078438 0.0000010 0.0000000 0.0000010 0.0000010 0.0000010 0.0000010 0.0000010 0.0000010 0.0079163 0.0078724 0.0105786 0.0078495 0.0052639 0.0000010 0.0052712 0.0026173 0.0000010 0.0026119 0.0000010 0.0186836 0.0161050 0.0078640 0.0026026 0.0078698 0.0052297 0.0026011 0.0026196 0.0026193 0.0026060 0.0026198 0.0052292 0.0026146 0.0078288 0.0052260 0.0078498 0.0105975 0.0105410 0.0078509 0.0158260 0.0052240 0.0078750 0.0105504 0.0078901 0.0160333 0.0052240 0.0000010 0.0000010 0.0052240 0.0052105 0.0105111 0.0052405 0.0052240 0.0026092 0.0052405 0.0079207 0.0026020 0.0026102 0.0185472 0.0105359 0.0052324 0.0052992 0.0132744 0.0052825 0.0078688 0.0026256 0.0078591 0.0078768 0.0078425 0.0026148 0.0052324 0.0078361 0.0052120 0.0104822 0.0026149 0.0104976 0.0131060 0.0131060 0.0026092 0.0052116 0.0052664 0.0078192 0.0078978 0.0052554 0.0052382 0.0052120 0.0132101 0.0026129 0.0026332 0.0026217 0.0052505 0.0078192 0.0052382 0.0052430 0.0052158 0.0158111 0.0078500 0.0082848 0.0026051 0.0052112 0.0104611 0.0131105 0.0078500 0.0078750 0.0078988 0.0078705 0.0078778 0.0104932 0.0133011 0.0133011 0.0134140 0.0000010 0.0000010 0.0026257 0.0026274 0.0000010 0.0000010 0.0026184 0.0026102 0.0052162 0.0026184 0.0026147 0.0052162 0.0026267 0.0026184 0.0026102 0.0026146 0.0026267 0.0078682 0.0026511 0.0000010 0.0000010 0.0026161 0.0026262 0.0026184 0.0026191 0.0026191 0.0026191 0.0132875 0.0026126 0.0026146 0.0104964 0.0105294 0.0104815 0.0026176 0.0104527 0.0079021 0.0026561 0.0052641 0.0052400 0.0026374 0.0078533 0.0052147 0.0026123 0.0052246 0.0052549 0.0000010 0.0214638 0.0186321 0.0242055 0.0213105 0.0161335 0.0108002 0.0213532 0.0000010 0.0026229 0.0026191 0.0078988 0.0105180 0.0105180 0.0079245 0.0105180 0.0131676 0.0105894 0.0106252 0.0132867 0.0213361 0.0131689 0.0105585 0.0052569 0.0131689 0.0131689 0.0132115 
Cypkan     0.0182563 0.0206799 0.0183120 0.0182590 0.0102410 0.0234254 0.0128766 0.0102434 0.0154481 0.0128817 0.0102479 0.0157721 0.0157999 0.0157449 0.0183611 0.0210880 0.0212135 0.0157228 0.0077546 0.0103622 0.0077333 0.0077587 0.0077497 0.0209134 0.0234806 0.0208375 0.0128350 0.0102375 0.0102542 0.0128302 0.0102689 0.0128662 0.0102527 0.0077297 0.0102642 0.0076909 0.0128645 0.0207819 0.0154345 0.0154851 0.0154345 0.0000010 0.0000010 0.0000000 0.0000010 0.0000010 0.0025928 0.0000010 0.0000010 0.0155746 0.0154896 0.0155803 0.0154459 0.0129466 0.0076715 0.0129639 0.0103005 0.0077040 0.0102792 0.0077236 0.0235757 0.0210723 0.0154736 0.0102434 0.0154845 0.0128636 0.0102375 0.0103090 0.0103084 0.0102566 0.0103101 0.0128620 0.0102901 0.0154052 0.0128547 0.0154461 0.0182402 0.0181468 0.0154480 0.0233527 0.0132295 0.0154952 0.0181626 0.0155245 0.0236500 0.0132295 0.0076715 0.0076915 0.0128493 0.0128171 0.0180966 0.0128894 0.0128493 0.0102689 0.0128894 0.0155832 0.0102410 0.0103116 0.0260647 0.0155185 0.0128696 0.0130290 0.0208905 0.0129887 0.0154823 0.0103321 0.0128797 0.0155183 0.0154321 0.0102906 0.0128696 0.0154195 0.0128204 0.0180706 0.0102910 0.0180731 0.0206306 0.0206306 0.0102689 0.0128195 0.0129520 0.0153869 0.0155387 0.0129253 0.0128841 0.0128204 0.0207919 0.0102835 0.0103618 0.0103178 0.0129137 0.0153869 0.0128841 0.0128952 0.0128299 0.0233305 0.0154465 0.0161895 0.0102530 0.0128187 0.0180115 0.0206362 0.0154465 0.0154952 0.0155612 0.0154860 0.0155000 0.0180659 0.0183084 0.0183084 0.0184611 0.0103681 0.0051462 0.0077724 0.0077774 0.0051471 0.0051282 0.0103049 0.0102729 0.0128309 0.0103049 0.0102903 0.0128309 0.0103367 0.0103045 0.0102729 0.0102900 0.0103367 0.0154823 0.0104316 0.0051471 0.0051602 0.0102958 0.0103353 0.0103045 0.0103072 0.0103072 0.0103072 0.0209073 0.0102826 0.0102900 0.0180720 0.0181278 0.0180459 0.0103018 0.0179968 0.0155472 0.0104504 0.0129464 0.0128884 0.0103780 0.0154529 0.0128269 0.0102808 0.0128509 0.0129243 0.0076965 0.0317295 0.0236317 0.0344611 0.0288142 0.0264823 0.0163633 0.0288707 0.0076950 0.0103221 0.0103072 0.0155408 0.0154925 0.0154925 0.0155916 0.0155403 0.0207268 0.0182298 0.0182908 0.0209119 0.0288566 0.0207293 0.0155510 0.0103241 0.0181036 0.0181036 0.0207954 
Cypkib     0.0105889 0.0104795 0.0106205 0.0105537 0.0025976 0.0158467 0.0052263 0.0025982 0.0078373 0.0052282 0.0025993 0.0079725 0.0079865 0.0079585 0.0106068 0.0133252 0.0134055 0.0079473 0.0026238 0.0052592 0.0026165 0.0026252 0.0000010 0.0132682 0.0158896 0.0132192 0.0052090 0.0025967 0.0026009 0.0052070 0.0026047 0.0052220 0.0026006 0.0000010 0.0026035 0.0000010 0.0052213 0.0131806 0.0078303 0.0078564 0.0078303 0.0000010 0.0000010 0.0000010 0.0000000 0.0000010 0.0000010 0.0000010 0.0000010 0.0079026 0.0078588 0.0105603 0.0078361 0.0052548 0.0000010 0.0052621 0.0026129 0.0000010 0.0026074 0.0000010 0.0158882 0.0133142 0.0078505 0.0025982 0.0078562 0.0052207 0.0025967 0.0026151 0.0026149 0.0026015 0.0026153 0.0052203 0.0026102 0.0078154 0.0052171 0.0078363 0.0105790 0.0105227 0.0078374 0.0157984 0.0052150 0.0078614 0.0105321 0.0078764 0.0160051 0.0052150 0.0000010 0.0000010 0.0052150 0.0052016 0.0104930 0.0052315 0.0052150 0.0026047 0.0052315 0.0079070 0.0025976 0.0026157 0.0185147 0.0105176 0.0052234 0.0052900 0.0132512 0.0052733 0.0078552 0.0026211 0.0078456 0.0078632 0.0078290 0.0026103 0.0052234 0.0078226 0.0052031 0.0104641 0.0026104 0.0104795 0.0130834 0.0130834 0.0026047 0.0052027 0.0052573 0.0078058 0.0078841 0.0052463 0.0052292 0.0052031 0.0131871 0.0026085 0.0026287 0.0026173 0.0052415 0.0078058 0.0052292 0.0052340 0.0052069 0.0157836 0.0078366 0.0082699 0.0026006 0.0052023 0.0104431 0.0130878 0.0078366 0.0078614 0.0078852 0.0078569 0.0078642 0.0104751 0.0132778 0.0132778 0.0133903 0.0000010 0.0000010 0.0026212 0.0026229 0.0000010 0.0000010 0.0026140 0.0026057 0.0052073 0.0026140 0.0026102 0.0052073 0.0026222 0.0026139 0.0026057 0.0026101 0.0026222 0.0078547 0.0026466 0.0000010 0.0000010 0.0026116 0.0026217 0.0026139 0.0026146 0.0026146 0.0026146 0.0132642 0.0026082 0.0026101 0.0104783 0.0105112 0.0104634 0.0026132 0.0104347 0.0078884 0.0026515 0.0052550 0.0052310 0.0026329 0.0078398 0.0052058 0.0026079 0.0052156 0.0052459 0.0000010 0.0214257 0.0185993 0.0241623 0.0212729 0.0161049 0.0107811 0.0213154 0.0000010 0.0026184 0.0026146 0.0078852 0.0104998 0.0104998 0.0079108 0.0104998 0.0131448 0.0105709 0.0106066 0.0132635 0.0212984 0.0131460 0.0105402 0.0052479 0.0131460 0.0131460 0.0131885 
Cyplep     0.0105556 0.0104469 0.0105870 0.0105206 0.0025895 0.0157970 0.0052100 0.0025902 0.0078129 0.0052119 0.0025912 0.0079473 0.0079612 0.0079334 0.0105733 0.0132830 0.0133628 0.0079222 0.0026156 0.0052427 0.0026083 0.0026170 0.0000010 0.0132264 0.0158396 0.0131777 0.0051929 0.0025886 0.0025929 0.0051908 0.0025967 0.0052058 0.0025925 0.0000010 0.0025954 0.0000010 0.0052050 0.0131393 0.0078060 0.0078319 0.0078060 0.0000010 0.0000010 0.0000010 0.0000010 0.0000000 0.0000010 0.0000010 0.0000010 0.0078778 0.0078343 0.0105271 0.0078117 0.0052384 0.0000010 0.0052456 0.0026047 0.0000010 0.0025993 0.0000010 0.0158382 0.0132721 0.0078260 0.0025902 0.0078318 0.0052045 0.0025886 0.0026070 0.0026067 0.0025935 0.0026072 0.0052041 0.0026020 0.0077912 0.0052009 0.0078120 0.0105458 0.0104898 0.0078130 0.0157490 0.0051988 0.0078369 0.0104991 0.0078518 0.0159544 0.0051988 0.0000010 0.0000010 0.0051988 0.0051855 0.0104602 0.0052152 0.0051988 0.0025967 0.0052152 0.0078822 0.0025895 0.0026076 0.0184566 0.0104848 0.0052072 0.0052733 0.0132094 0.0052568 0.0078308 0.0026129 0.0078211 0.0078387 0.0078047 0.0026022 0.0052072 0.0077984 0.0051870 0.0104316 0.0026023 0.0104469 0.0130427 0.0130427 0.0025967 0.0051866 0.0052408 0.0077816 0.0078595 0.0052299 0.0052129 0.0051870 0.0131458 0.0026003 0.0026205 0.0026091 0.0052251 0.0077816 0.0052129 0.0052177 0.0051908 0.0157343 0.0078122 0.0082430 0.0025926 0.0051862 0.0104107 0.0130471 0.0078122 0.0078369 0.0078605 0.0078324 0.0078397 0.0104425 0.0132359 0.0132359 0.0133477 0.0000010 0.0000010 0.0026130 0.0026147 0.0000010 0.0000010 0.0026058 0.0025976 0.0051912 0.0026058 0.0026021 0.0051912 0.0026140 0.0026057 0.0025976 0.0026020 0.0026140 0.0078302 0.0026382 0.0000010 0.0000010 0.0026035 0.0026135 0.0026057 0.0026064 0.0026064 0.0026064 0.0132224 0.0026001 0.0026020 0.0104457 0.0104783 0.0104309 0.0026050 0.0104024 0.0078637 0.0026431 0.0052385 0.0052147 0.0026246 0.0078154 0.0051896 0.0025997 0.0051994 0.0052295 0.0000010 0.0213577 0.0185407 0.0240856 0.0212059 0.0160536 0.0107465 0.0212481 0.0000010 0.0026102 0.0026064 0.0078605 0.0104670 0.0104670 0.0078860 0.0104670 0.0131037 0.0105377 0.0105732 0.0132216 0.0212311 0.0131050 0.0105072 0.0052315 0.0131050 0.0131050 0.0131471 
Cypmic     0.0105669 0.0104580 0.0105984 0.0105318 0.0025922 0.0158141 0.0052155 0.0025929 0.0078212 0.0052174 0.0025939 0.0106735 0.0106925 0.0106547 0.0133126 0.0160557 0.0161528 0.0106396 0.0026183 0.0052483 0.0026111 0.0026198 0.0000010 0.0132406 0.0158567 0.0131918 0.0051983 0.0025913 0.0025956 0.0051962 0.0025994 0.0052112 0.0025952 0.0000010 0.0025982 0.0000010 0.0052105 0.0131534 0.0078142 0.0078402 0.0078142 0.0000010 0.0000010 0.0025928 0.0000010 0.0000010 0.0000000 0.0000010 0.0000010 0.0078862 0.0078426 0.0131926 0.0078199 0.0052439 0.0000010 0.0052512 0.0026075 0.0000010 0.0026020 0.0000010 0.0186120 0.0160428 0.0078343 0.0025929 0.0078400 0.0052100 0.0025913 0.0026097 0.0026094 0.0025962 0.0026099 0.0052095 0.0026048 0.0077994 0.0052063 0.0078202 0.0105571 0.0105010 0.0078213 0.0157660 0.0078082 0.0078452 0.0105103 0.0078602 0.0159718 0.0078082 0.0000010 0.0000010 0.0052043 0.0051909 0.0104713 0.0052207 0.0052043 0.0025994 0.0052207 0.0078905 0.0025922 0.0026103 0.0184766 0.0131394 0.0052126 0.0052789 0.0132237 0.0052624 0.0078390 0.0026156 0.0078294 0.0078470 0.0078129 0.0026049 0.0052126 0.0078066 0.0051924 0.0104426 0.0026050 0.0104580 0.0104107 0.0104107 0.0025994 0.0051920 0.0052464 0.0077898 0.0078678 0.0052354 0.0052184 0.0051924 0.0131599 0.0026031 0.0026232 0.0026118 0.0052306 0.0077898 0.0052184 0.0052232 0.0051962 0.0157512 0.0078204 0.0082521 0.0025953 0.0051916 0.0104217 0.0130610 0.0078204 0.0078452 0.0078689 0.0078407 0.0078479 0.0078142 0.0132502 0.0132502 0.0133622 0.0000010 0.0000010 0.0026157 0.0026174 0.0000010 0.0000010 0.0026085 0.0026004 0.0051966 0.0026085 0.0026048 0.0051966 0.0026167 0.0026085 0.0026004 0.0026047 0.0026167 0.0078385 0.0026410 0.0000010 0.0000010 0.0026062 0.0026163 0.0026085 0.0026092 0.0026092 0.0026092 0.0132367 0.0026028 0.0026047 0.0078305 0.0078549 0.0104419 0.0026077 0.0104134 0.0078721 0.0026459 0.0052441 0.0052202 0.0026274 0.0078237 0.0051951 0.0026025 0.0052049 0.0052350 0.0000010 0.0213812 0.0185609 0.0241122 0.0212291 0.0160712 0.0134500 0.0212714 0.0000010 0.0026129 0.0026092 0.0078689 0.0131171 0.0131171 0.0078944 0.0105062 0.0131177 0.0105490 0.0105845 0.0132359 0.0212544 0.0131190 0.0131675 0.0078670 0.0157662 0.0157662 0.0131612 
Cyppav     0.0105505 0.0104418 0.0105818 0.0105154 0.0025883 0.0157893 0.0052075 0.0025889 0.0078092 0.0052094 0.0025900 0.0106567 0.0106756 0.0106380 0.0132916 0.0160302 0.0161270 0.0106229 0.0026143 0.0052402 0.0026071 0.0026157 0.0000010 0.0132199 0.0158319 0.0131713 0.0051904 0.0025874 0.0025916 0.0051883 0.0025954 0.0052033 0.0025913 0.0000010 0.0025942 0.0000010 0.0052025 0.0131329 0.0078023 0.0078281 0.0078023 0.0000010 0.0000010 0.0000010 0.0000010 0.0000010 0.0000010 0.0000000 0.0000010 0.0078740 0.0078305 0.0105220 0.0078079 0.0052359 0.0000010 0.0052431 0.0026035 0.0000010 0.0025981 0.0000010 0.0185826 0.0160174 0.0078223 0.0025889 0.0078280 0.0052020 0.0025874 0.0026057 0.0026055 0.0025922 0.0026059 0.0052015 0.0026008 0.0077875 0.0051984 0.0078082 0.0105406 0.0104847 0.0078093 0.0157414 0.0051963 0.0078331 0.0104940 0.0078480 0.0159465 0.0051963 0.0000010 0.0000010 0.0051963 0.0051830 0.0104552 0.0052127 0.0051963 0.0025954 0.0052127 0.0078783 0.0025883 0.0026063 0.0184476 0.0104797 0.0052047 0.0052708 0.0132030 0.0052542 0.0078270 0.0026116 0.0078174 0.0078349 0.0078009 0.0026009 0.0052047 0.0077946 0.0051845 0.0104265 0.0026010 0.0104418 0.0130364 0.0130364 0.0025954 0.0051841 0.0052383 0.0077779 0.0078557 0.0052274 0.0052104 0.0051845 0.0131394 0.0025991 0.0026192 0.0026078 0.0052226 0.0077779 0.0052104 0.0052152 0.0051883 0.0157267 0.0078084 0.0082388 0.0025913 0.0051837 0.0104057 0.0130408 0.0078084 0.0078331 0.0078567 0.0078287 0.0078359 0.0104374 0.0132294 0.0132294 0.0133411 0.0000010 0.0000010 0.0026117 0.0026134 0.0000010 0.0000010 0.0026046 0.0025964 0.0051887 0.0026046 0.0026008 0.0051887 0.0026127 0.0026045 0.0025964 0.0026007 0.0026127 0.0078264 0.0026369 0.0000010 0.0000010 0.0026022 0.0026123 0.0026045 0.0026052 0.0026052 0.0026052 0.0132160 0.0025988 0.0026007 0.0104406 0.0104732 0.0104258 0.0026038 0.0103974 0.0078599 0.0026418 0.0052360 0.0052122 0.0026233 0.0078117 0.0051871 0.0025985 0.0051969 0.0052270 0.0000010 0.0213472 0.0185316 0.0240736 0.0211955 0.0160456 0.0107412 0.0212377 0.0000010 0.0026089 0.0026052 0.0078567 0.0104619 0.0104619 0.0078821 0.0104619 0.0130974 0.0105326 0.0105680 0.0132152 0.0212207 0.0130986 0.0105021 0.0052290 0.0130986 0.0130986 0.0131407 
Cypzon     0.0105841 0.0104747 0.0106156 0.0105488 0.0025964 0.0158395 0.0052239 0.0025970 0.0078337 0.0052258 0.0025981 0.0079688 0.0079828 0.0079548 0.0106019 0.0133191 0.0133993 0.0079436 0.0026226 0.0052568 0.0026153 0.0026240 0.0000010 0.0132621 0.0158823 0.0132131 0.0052066 0.0025955 0.0025997 0.0052046 0.0026035 0.0052196 0.0025994 0.0000010 0.0026023 0.0000010 0.0052189 0.0131745 0.0078267 0.0078527 0.0078267 0.0000010 0.0000010 0.0000010 0.0000010 0.0000010 0.0000010 0.0000010 0.0000000 0.0078989 0.0078552 0.0105554 0.0078325 0.0052524 0.0000010 0.0052597 0.0026117 0.0000010 0.0026062 0.0000010 0.0158809 0.0133081 0.0078469 0.0025970 0.0078526 0.0052183 0.0025955 0.0026139 0.0026137 0.0026003 0.0026141 0.0052179 0.0026090 0.0078119 0.0052147 0.0078327 0.0105742 0.0105179 0.0078338 0.0157913 0.0052126 0.0078578 0.0105273 0.0078728 0.0159977 0.0052126 0.0000010 0.0000010 0.0052126 0.0051992 0.0104882 0.0052291 0.0052126 0.0026035 0.0052291 0.0079033 0.0025964 0.0026145 0.0185063 0.0105128 0.0052210 0.0052875 0.0132451 0.0052709 0.0078516 0.0026198 0.0078420 0.0078596 0.0078254 0.0026091 0.0052210 0.0078191 0.0052007 0.0104594 0.0026092 0.0104747 0.0130774 0.0130774 0.0026035 0.0052003 0.0052548 0.0078022 0.0078805 0.0052439 0.0052268 0.0052007 0.0131811 0.0026072 0.0026275 0.0026160 0.0052390 0.0078022 0.0052268 0.0052316 0.0052045 0.0157765 0.0078330 0.0082660 0.0025994 0.0051999 0.0104384 0.0130819 0.0078330 0.0078578 0.0078815 0.0078533 0.0078606 0.0104703 0.0132717 0.0132717 0.0133841 0.0000010 0.0000010 0.0026200 0.0026217 0.0000010 0.0000010 0.0026127 0.0026045 0.0052049 0.0026127 0.0026090 0.0052049 0.0026209 0.0026127 0.0026045 0.0026089 0.0026209 0.0078511 0.0026453 0.0000010 0.0000010 0.0026104 0.0026205 0.0026127 0.0026134 0.0026134 0.0026134 0.0132581 0.0026070 0.0026089 0.0104735 0.0105063 0.0104586 0.0026119 0.0104300 0.0078848 0.0026502 0.0052526 0.0052286 0.0026317 0.0078362 0.0052034 0.0026066 0.0052132 0.0052435 0.0000010 0.0214160 0.0185908 0.0241514 0.0212633 0.0160974 0.0107760 0.0213058 0.0000010 0.0026172 0.0026134 0.0078815 0.0104950 0.0104950 0.0079071 0.0104950 0.0131388 0.0105661 0.0106017 0.0132574 0.0212887 0.0131400 0.0105354 0.0052455 0.0131400 0.0131400 0.0131824 
Ectdes     0.0131043 0.0129306 0.0104689 0.0104384 0.0077441 0.0236495 0.0129991 0.0103405 0.0129440 0.0000010 0.0103450 0.0213378 0.0213764 0.0213008 0.0239521 0.0267461 0.0269076 0.0212704 0.0104694 0.0131158 0.0104403 0.0104750 0.0078239 0.0157591 0.0183487 0.0157016 0.0025724 0.0103344 0.0103514 0.0129518 0.0103664 0.0129885 0.0103499 0.0078035 0.0103616 0.0077639 0.0103770 0.0209806 0.0000010 0.0000010 0.0000010 0.0078778 0.0079163 0.0155746 0.0079026 0.0078778 0.0078862 0.0078740 0.0078989 0.0000000 0.0000010 0.0210441 0.0155927 0.0130705 0.0077441 0.0104577 0.0103987 0.0077772 0.0103770 0.0077972 0.0292349 0.0267274 0.0129655 0.0103405 0.0156319 0.0103761 0.0103344 0.0104073 0.0104067 0.0103539 0.0104084 0.0129843 0.0103880 0.0155512 0.0129767 0.0129406 0.0157198 0.0156382 0.0129423 0.0155749 0.0129208 0.0129819 0.0156520 0.0130066 0.0211381 0.0129208 0.0077441 0.0077645 0.0103344 0.0129385 0.0155946 0.0103668 0.0103344 0.0103344 0.0103668 0.0000010 0.0077441 0.0077979 0.0263141 0.0209596 0.0129920 0.0131544 0.0183786 0.0131133 0.0129713 0.0104309 0.0155655 0.0156507 0.0155785 0.0103885 0.0129920 0.0155657 0.0129418 0.0182244 0.0103711 0.0103318 0.0208264 0.0208264 0.0103664 0.0129409 0.0104175 0.0155325 0.0130187 0.0103959 0.0130067 0.0129418 0.0182911 0.0103813 0.0104611 0.0104162 0.0103864 0.0155325 0.0130067 0.0103716 0.0129515 0.0208501 0.0129410 0.0135916 0.0103502 0.0129401 0.0181822 0.0181538 0.0129410 0.0129819 0.0156943 0.0000010 0.0000010 0.0025740 0.0211875 0.0211875 0.0213663 0.0104675 0.0078158 0.0104937 0.0105006 0.0078173 0.0077883 0.0077928 0.0077684 0.0103495 0.0077928 0.0077817 0.0103495 0.0078170 0.0077925 0.0077684 0.0077814 0.0052063 0.0130090 0.0105323 0.0078173 0.0078375 0.0103939 0.0078159 0.0077925 0.0077946 0.0077946 0.0077946 0.0157958 0.0103804 0.0077814 0.0182440 0.0183008 0.0182173 0.0104000 0.0181673 0.0156958 0.0105514 0.0130702 0.0130111 0.0104776 0.0155997 0.0129484 0.0103786 0.0129729 0.0130477 0.0077696 0.0320180 0.0265406 0.0347660 0.0290907 0.0267417 0.0214647 0.0291482 0.0077681 0.0078059 0.0077946 0.0130205 0.0209240 0.0209240 0.0157411 0.0183304 0.0209244 0.0184048 0.0184670 0.0211131 0.0291342 0.0209271 0.0210038 0.0156378 0.0235776 0.0235776 0.0209944 
EctspN     0.0130322 0.0154956 0.0130681 0.0130301 0.0102819 0.0235189 0.0129281 0.0102843 0.0155097 0.0000010 0.0102888 0.0212183 0.0212564 0.0211817 0.0238183 0.0265960 0.0267556 0.0211516 0.0104118 0.0130435 0.0103830 0.0104173 0.0077810 0.0156722 0.0182477 0.0156153 0.0025585 0.0102783 0.0102951 0.0128813 0.0103099 0.0129176 0.0102937 0.0077608 0.0103052 0.0077217 0.0129159 0.0208650 0.0000010 0.0000010 0.0000010 0.0078343 0.0078724 0.0154896 0.0078588 0.0078343 0.0078426 0.0078305 0.0078552 0.0000010 0.0000000 0.0209277 0.0155075 0.0129987 0.0077021 0.0130160 0.0103419 0.0077349 0.0103204 0.0077546 0.0290718 0.0265774 0.0155354 0.0102843 0.0155464 0.0129150 0.0102783 0.0103504 0.0103498 0.0102976 0.0103515 0.0129134 0.0103313 0.0154665 0.0129060 0.0155076 0.0183135 0.0182194 0.0155096 0.0181458 0.0154838 0.0155571 0.0182353 0.0155867 0.0237453 0.0154838 0.0077021 0.0077223 0.0129006 0.0128681 0.0181688 0.0129410 0.0129006 0.0103099 0.0129410 0.0000010 0.0102819 0.0103530 0.0261685 0.0208442 0.0129210 0.0130817 0.0209744 0.0130411 0.0155441 0.0103737 0.0181346 0.0182340 0.0154935 0.0103318 0.0129210 0.0154808 0.0128714 0.0207989 0.0103322 0.0128974 0.0207125 0.0207125 0.0103099 0.0128706 0.0130041 0.0154480 0.0156009 0.0129772 0.0129356 0.0128714 0.0208750 0.0103246 0.0104036 0.0103592 0.0129655 0.0154480 0.0129356 0.0129469 0.0128810 0.0234232 0.0155080 0.0162564 0.0102939 0.0128697 0.0180830 0.0207181 0.0155080 0.0155571 0.0182847 0.0000010 0.0000010 0.0025601 0.0210696 0.0210696 0.0212464 0.0104099 0.0077730 0.0104359 0.0104427 0.0077745 0.0077458 0.0103463 0.0103140 0.0128821 0.0103463 0.0103316 0.0128821 0.0103783 0.0103458 0.0103140 0.0103312 0.0077763 0.0155442 0.0104740 0.0077745 0.0077944 0.0103371 0.0103769 0.0103458 0.0103485 0.0103485 0.0103485 0.0157085 0.0103238 0.0103312 0.0181441 0.0182002 0.0181177 0.0103432 0.0180683 0.0156095 0.0104929 0.0129984 0.0129399 0.0104200 0.0155145 0.0128780 0.0103220 0.0129022 0.0129762 0.0077273 0.0318386 0.0263927 0.0345709 0.0289291 0.0265916 0.0213438 0.0289861 0.0077258 0.0103636 0.0103485 0.0156031 0.0208089 0.0208089 0.0156543 0.0182296 0.0208094 0.0183031 0.0183646 0.0209960 0.0289720 0.0208120 0.0208879 0.0156003 0.0234478 0.0234478 0.0208786 
Enamel     0.0237860 0.0261950 0.0238614 0.0237915 0.0155642 0.0077074 0.0182664 0.0155677 0.0208711 0.0182741 0.0155748 0.0267728 0.0240558 0.0267266 0.0293858 0.0322172 0.0324126 0.0266880 0.0157632 0.0184323 0.0157192 0.0157717 0.0104547 0.0264915 0.0290820 0.0263942 0.0182068 0.0155587 0.0155845 0.0182001 0.0155587 0.0182514 0.0155821 0.0130536 0.0155999 0.0129875 0.0182490 0.0263269 0.0208525 0.0209217 0.0208525 0.0105271 0.0105786 0.0155803 0.0105603 0.0105271 0.0131926 0.0105220 0.0105554 0.0210441 0.0209277 0.0000000 0.0208684 0.0183677 0.0129542 0.0183921 0.0156558 0.0130096 0.0156228 0.0130435 0.0346839 0.0321969 0.0209059 0.0155677 0.0209206 0.0182481 0.0155587 0.0156688 0.0156682 0.0155882 0.0156706 0.0182454 0.0156398 0.0208121 0.0182352 0.0208683 0.0237653 0.0236440 0.0182271 0.0289257 0.0187406 0.0209358 0.0236648 0.0209760 0.0292959 0.0187406 0.0129542 0.0129884 0.0182271 0.0162822 0.0235781 0.0182849 0.0182271 0.0156069 0.0182849 0.0183966 0.0155642 0.0156728 0.0076916 0.0000010 0.0182562 0.0184833 0.0263822 0.0184254 0.0209173 0.0157043 0.0235325 0.0210028 0.0208493 0.0156405 0.0182562 0.0208317 0.0181855 0.0209354 0.0156411 0.0235466 0.0261323 0.0261323 0.0156069 0.0181845 0.0183750 0.0207874 0.0209948 0.0183364 0.0182774 0.0181855 0.0236597 0.0156296 0.0157501 0.0156826 0.0183199 0.0207874 0.0182774 0.0182929 0.0181996 0.0288973 0.0208687 0.0217415 0.0155827 0.0181834 0.0234653 0.0261384 0.0208687 0.0209358 0.0210618 0.0209228 0.0209419 0.0235374 0.0265856 0.0265856 0.0268105 0.0131134 0.0104439 0.0158000 0.0131297 0.0130773 0.0130285 0.0156628 0.0156133 0.0182010 0.0156628 0.0156403 0.0182010 0.0157116 0.0156619 0.0156133 0.0156397 0.0157116 0.0209185 0.0158083 0.0130773 0.0131112 0.0156488 0.0130464 0.0156619 0.0156660 0.0156660 0.0156660 0.0264838 0.0156286 0.0156397 0.0235460 0.0236195 0.0235107 0.0156581 0.0234457 0.0210065 0.0158449 0.0183667 0.0182835 0.0157750 0.0208776 0.0181949 0.0156253 0.0182296 0.0183351 0.0129969 0.0374985 0.0319693 0.0402692 0.0345107 0.0322125 0.0277038 0.0345791 0.0129943 0.0156893 0.0130355 0.0209977 0.0000010 0.0000010 0.0025775 0.0000010 0.0051155 0.0025707 0.0025791 0.0051602 0.0129463 0.0051158 0.0000010 0.0000010 0.0025531 0.0025531 0.0051318 
Erecya     0.0182776 0.0206174 0.0182397 0.0181866 0.0102528 0.0234525 0.0128914 0.0102552 0.0154659 0.0102992 0.0102596 0.0211574 0.0211953 0.0211210 0.0237503 0.0265200 0.0266788 0.0210911 0.0103819 0.0130062 0.0103533 0.0103875 0.0077587 0.0209378 0.0235079 0.0208617 0.0128497 0.0102492 0.0102659 0.0128449 0.0102806 0.0128810 0.0102645 0.0077386 0.0102760 0.0076997 0.0128793 0.0208060 0.0154522 0.0155029 0.0154522 0.0078117 0.0078495 0.0154459 0.0078361 0.0078117 0.0078199 0.0078079 0.0078325 0.0155927 0.0155075 0.0208684 0.0000000 0.0025605 0.0076803 0.0129789 0.0103124 0.0077128 0.0102911 0.0051459 0.0289896 0.0265016 0.0154914 0.0102552 0.0155024 0.0128784 0.0102492 0.0103209 0.0103203 0.0102684 0.0103220 0.0128768 0.0103019 0.0154229 0.0128694 0.0154638 0.0182614 0.0181678 0.0154658 0.0232980 0.0154402 0.0155131 0.0154739 0.0129292 0.0236777 0.0154402 0.0076803 0.0077003 0.0128641 0.0128318 0.0181174 0.0129043 0.0128641 0.0102806 0.0129043 0.0156012 0.0102528 0.0103235 0.0260949 0.0207854 0.0128844 0.0130442 0.0208280 0.0130038 0.0155001 0.0103441 0.0180835 0.0180888 0.0154498 0.0103024 0.0128844 0.0154372 0.0128350 0.0206538 0.0103028 0.0180007 0.0206543 0.0206543 0.0102806 0.0128342 0.0103554 0.0154045 0.0155566 0.0129402 0.0128989 0.0128350 0.0208160 0.0102953 0.0103738 0.0103297 0.0103248 0.0154045 0.0128989 0.0129101 0.0128446 0.0232758 0.0153610 0.0162088 0.0102648 0.0128334 0.0180321 0.0205737 0.0153610 0.0155131 0.0181392 0.0155039 0.0155179 0.0180867 0.0183512 0.0183512 0.0211853 0.0103801 0.0077508 0.0104059 0.0104127 0.0051590 0.0077237 0.0103168 0.0102847 0.0128456 0.0103168 0.0103022 0.0128456 0.0103486 0.0103163 0.0102847 0.0103018 0.0103486 0.0155002 0.0077996 0.0051590 0.0051722 0.0076984 0.0103472 0.0103163 0.0103190 0.0103190 0.0103190 0.0209317 0.0102944 0.0103018 0.0076593 0.0076827 0.0025449 0.0103137 0.0180175 0.0155651 0.0104626 0.0129613 0.0129032 0.0103901 0.0154706 0.0128416 0.0102927 0.0128657 0.0129393 0.0077053 0.0317487 0.0263179 0.0344735 0.0288478 0.0265157 0.0239928 0.0289044 0.0077038 0.0103340 0.0103190 0.0154554 0.0207503 0.0207503 0.0156097 0.0181779 0.0207508 0.0182510 0.0183121 0.0209363 0.0288903 0.0207533 0.0208288 0.0155560 0.0233818 0.0233818 0.0208195 
Eremar     0.0157602 0.0181290 0.0157041 0.0156580 0.0077341 0.0209696 0.0103734 0.0077359 0.0129635 0.0077693 0.0077393 0.0186252 0.0185980 0.0185929 0.0211707 0.0239358 0.0241587 0.0185665 0.0078320 0.0104659 0.0078103 0.0078362 0.0051861 0.0184307 0.0210215 0.0183633 0.0103395 0.0077314 0.0077440 0.0103356 0.0077552 0.0103649 0.0077430 0.0051891 0.0077517 0.0051628 0.0103635 0.0183127 0.0129520 0.0129948 0.0129520 0.0052384 0.0052639 0.0129466 0.0052548 0.0052384 0.0052439 0.0052359 0.0052524 0.0130705 0.0129987 0.0183677 0.0025605 0.0000000 0.0051497 0.0077876 0.0077793 0.0051717 0.0077632 0.0025878 0.0265141 0.0239967 0.0129851 0.0077359 0.0129944 0.0103627 0.0077314 0.0077858 0.0077853 0.0077459 0.0077866 0.0103615 0.0077714 0.0129274 0.0103554 0.0129618 0.0157460 0.0156641 0.0129635 0.0208180 0.0129419 0.0130032 0.0129702 0.0104038 0.0211739 0.0129419 0.0051497 0.0051632 0.0103512 0.0103250 0.0156204 0.0103837 0.0103512 0.0077552 0.0103837 0.0130777 0.0077341 0.0077877 0.0236246 0.0182941 0.0103677 0.0104976 0.0183155 0.0104649 0.0129926 0.0078034 0.0155911 0.0155730 0.0129499 0.0077718 0.0103677 0.0129393 0.0103277 0.0181611 0.0077720 0.0154967 0.0181785 0.0181785 0.0077552 0.0103270 0.0078120 0.0129118 0.0130401 0.0104129 0.0103793 0.0103277 0.0183216 0.0077663 0.0078260 0.0077924 0.0077888 0.0129118 0.0103793 0.0103885 0.0103354 0.0207982 0.0128439 0.0136147 0.0077432 0.0103263 0.0155465 0.0180904 0.0128439 0.0130032 0.0156167 0.0129956 0.0130075 0.0155938 0.0158237 0.0158237 0.0186494 0.0078307 0.0051973 0.0078501 0.0078553 0.0025945 0.0051790 0.0077826 0.0077583 0.0103362 0.0077826 0.0077715 0.0103362 0.0078068 0.0077823 0.0077583 0.0077713 0.0078068 0.0129923 0.0052301 0.0025945 0.0026011 0.0051619 0.0078056 0.0077823 0.0077844 0.0077844 0.0077844 0.0184253 0.0077656 0.0077713 0.0051356 0.0051514 0.0051286 0.0077803 0.0155339 0.0130473 0.0078933 0.0104299 0.0103828 0.0078383 0.0129676 0.0103330 0.0077644 0.0103525 0.0104121 0.0051666 0.0292811 0.0238299 0.0320178 0.0263841 0.0240101 0.0214578 0.0264362 0.0051656 0.0077957 0.0077844 0.0129235 0.0182631 0.0182631 0.0130846 0.0156725 0.0182637 0.0157360 0.0157889 0.0184278 0.0264207 0.0182658 0.0183327 0.0130394 0.0209062 0.0209062 0.0183244 
Gnaper     0.0103758 0.0128540 0.0104061 0.0103759 0.0025461 0.0155286 0.0051223 0.0025468 0.0076815 0.0051241 0.0025478 0.0131360 0.0131591 0.0131134 0.0157293 0.0184418 0.0185516 0.0130950 0.0025779 0.0051670 0.0025708 0.0025793 0.0000010 0.0130006 0.0155699 0.0129536 0.0051057 0.0025453 0.0025494 0.0051037 0.0025530 0.0051182 0.0025491 0.0000010 0.0025519 0.0000010 0.0051175 0.0129164 0.0076748 0.0076998 0.0076748 0.0000010 0.0000010 0.0076715 0.0000010 0.0000010 0.0000010 0.0000010 0.0000010 0.0077441 0.0077021 0.0129542 0.0076803 0.0051497 0.0000000 0.0051567 0.0025609 0.0000010 0.0025556 0.0000010 0.0209442 0.0184277 0.0076941 0.0025468 0.0076997 0.0051169 0.0025453 0.0025630 0.0025628 0.0025500 0.0025632 0.0051165 0.0025583 0.0076605 0.0051134 0.0076805 0.0103662 0.0103121 0.0076815 0.0154823 0.0076690 0.0077046 0.0103212 0.0077190 0.0156808 0.0076690 0.0000010 0.0000010 0.0051115 0.0050986 0.0102835 0.0051273 0.0051115 0.0025530 0.0051273 0.0077484 0.0025461 0.0025636 0.0181427 0.0129029 0.0051195 0.0051835 0.0129842 0.0051675 0.0076987 0.0025687 0.0102648 0.0103203 0.0076735 0.0025584 0.0051195 0.0076674 0.0051000 0.0128761 0.0025585 0.0102706 0.0128230 0.0128230 0.0025530 0.0050996 0.0051520 0.0076512 0.0077264 0.0051415 0.0051251 0.0051000 0.0129227 0.0025566 0.0025761 0.0025651 0.0051369 0.0076512 0.0051251 0.0051297 0.0051037 0.0154681 0.0076807 0.0080978 0.0025491 0.0050992 0.0102357 0.0128273 0.0076807 0.0077046 0.0103487 0.0077003 0.0077073 0.0102664 0.0130434 0.0130434 0.0131519 0.0025776 0.0000010 0.0025838 0.0025855 0.0000010 0.0000010 0.0025619 0.0025540 0.0051041 0.0025619 0.0025583 0.0051041 0.0025698 0.0025618 0.0025540 0.0025582 0.0025698 0.0076981 0.0025932 0.0000010 0.0000010 0.0025596 0.0025694 0.0025618 0.0025625 0.0025625 0.0025625 0.0129968 0.0025564 0.0025582 0.0102695 0.0103010 0.0102552 0.0025611 0.0102276 0.0077306 0.0025979 0.0051499 0.0051268 0.0025801 0.0076839 0.0051026 0.0025560 0.0051120 0.0051411 0.0000010 0.0236558 0.0183023 0.0263463 0.0208438 0.0184390 0.0158890 0.0208846 0.0000010 0.0025661 0.0025625 0.0077274 0.0128814 0.0128814 0.0077520 0.0103171 0.0128820 0.0103584 0.0103927 0.0129959 0.0208679 0.0128832 0.0129300 0.0077257 0.0154824 0.0154824 0.0129239 
Gnapfe     0.0157813 0.0182465 0.0158293 0.0157829 0.0025769 0.0209972 0.0103873 0.0077463 0.0129808 0.0103913 0.0077497 0.0186503 0.0186838 0.0186178 0.0212678 0.0240452 0.0241904 0.0185913 0.0078426 0.0104801 0.0078209 0.0078468 0.0052097 0.0184553 0.0210492 0.0183877 0.0103534 0.0077418 0.0077545 0.0103494 0.0077657 0.0103789 0.0077534 0.0051787 0.0077621 0.0051698 0.0051796 0.0183370 0.0129693 0.0130121 0.0129693 0.0052456 0.0052712 0.0129639 0.0052621 0.0052456 0.0052512 0.0052431 0.0052597 0.0104577 0.0130160 0.0183921 0.0129789 0.0077876 0.0051567 0.0000000 0.0077898 0.0051787 0.0077736 0.0051919 0.0265488 0.0240285 0.0130024 0.0077463 0.0130117 0.0051790 0.0077418 0.0077964 0.0077958 0.0077563 0.0077971 0.0103754 0.0077819 0.0129446 0.0103693 0.0129791 0.0157670 0.0156850 0.0129808 0.0209323 0.0129592 0.0130206 0.0156988 0.0130454 0.0212020 0.0129592 0.0051567 0.0051703 0.0103651 0.0103388 0.0156411 0.0103977 0.0103651 0.0077657 0.0103977 0.0130953 0.0025769 0.0025948 0.0236555 0.0183183 0.0103468 0.0105119 0.0184339 0.0104790 0.0130099 0.0078140 0.0156118 0.0156976 0.0129672 0.0077547 0.0103468 0.0129565 0.0103415 0.0182788 0.0077550 0.0156208 0.0182024 0.0182024 0.0077657 0.0077418 0.0104114 0.0129289 0.0130576 0.0104269 0.0103933 0.0103415 0.0183459 0.0077768 0.0078102 0.0078029 0.0104174 0.0129289 0.0103933 0.0104025 0.0103492 0.0209123 0.0129794 0.0136336 0.0077536 0.0103401 0.0155670 0.0182078 0.0129794 0.0130206 0.0157414 0.0130129 0.0130248 0.0156145 0.0185183 0.0185183 0.0186745 0.0078414 0.0052044 0.0078608 0.0078660 0.0052053 0.0051860 0.0025930 0.0025849 0.0051659 0.0025930 0.0025893 0.0051659 0.0026011 0.0025930 0.0025849 0.0025893 0.0026011 0.0077919 0.0078898 0.0052053 0.0052187 0.0077862 0.0026007 0.0025930 0.0025849 0.0025849 0.0025937 0.0184499 0.0077761 0.0025893 0.0156196 0.0156682 0.0155971 0.0077908 0.0155544 0.0130648 0.0078772 0.0104440 0.0103968 0.0078490 0.0129848 0.0103468 0.0077749 0.0103663 0.0104261 0.0051736 0.0293193 0.0238613 0.0320593 0.0264185 0.0240420 0.0214866 0.0264708 0.0051726 0.0025974 0.0025937 0.0130594 0.0182872 0.0182872 0.0131022 0.0156934 0.0156517 0.0157570 0.0158101 0.0183860 0.0264552 0.0182899 0.0183570 0.0130569 0.0209336 0.0209336 0.0183486 
Gralem     0.0130613 0.0155334 0.0131002 0.0130620 0.0051280 0.0182458 0.0077374 0.0051292 0.0103140 0.0077403 0.0051314 0.0158756 0.0159039 0.0158481 0.0184813 0.0212267 0.0213539 0.0158258 0.0051924 0.0078058 0.0051781 0.0051952 0.0025870 0.0157108 0.0182927 0.0156536 0.0077123 0.0051262 0.0051345 0.0077093 0.0051420 0.0077312 0.0051339 0.0025804 0.0051396 0.0025673 0.0077302 0.0156095 0.0103049 0.0103387 0.0103049 0.0026047 0.0026173 0.0103005 0.0026129 0.0026047 0.0026075 0.0026035 0.0026117 0.0103987 0.0103419 0.0156558 0.0103124 0.0077793 0.0025609 0.0077898 0.0000000 0.0025717 0.0051472 0.0025782 0.0237296 0.0212108 0.0077216 0.0051292 0.0103385 0.0077294 0.0051262 0.0051621 0.0051617 0.0051358 0.0051626 0.0077287 0.0051525 0.0102855 0.0077241 0.0103126 0.0130494 0.0129813 0.0103140 0.0181904 0.0102970 0.0103454 0.0129927 0.0103649 0.0184242 0.0102970 0.0025609 0.0025675 0.0077210 0.0077015 0.0129452 0.0077451 0.0077210 0.0051420 0.0077451 0.0104044 0.0051280 0.0051634 0.0208821 0.0155934 0.0077333 0.0078301 0.0156918 0.0078058 0.0103371 0.0051737 0.0129213 0.0129917 0.0103032 0.0051528 0.0077333 0.0102949 0.0077036 0.0155605 0.0051530 0.0129287 0.0154958 0.0154958 0.0051420 0.0077030 0.0077828 0.0102730 0.0103747 0.0077667 0.0077418 0.0077036 0.0156171 0.0051492 0.0051886 0.0051664 0.0077597 0.0102730 0.0077418 0.0077487 0.0077092 0.0181734 0.0103129 0.0108519 0.0051340 0.0077025 0.0128844 0.0155008 0.0103129 0.0103454 0.0130277 0.0103394 0.0103488 0.0129234 0.0157635 0.0157635 0.0158955 0.0051917 0.0025844 0.0052044 0.0052078 0.0025848 0.0025753 0.0051600 0.0051439 0.0077098 0.0051600 0.0051526 0.0077098 0.0051759 0.0051598 0.0051439 0.0051525 0.0051759 0.0103366 0.0052235 0.0025848 0.0025914 0.0051554 0.0051751 0.0051598 0.0051611 0.0051611 0.0051611 0.0157062 0.0051487 0.0051525 0.0129274 0.0129674 0.0129091 0.0051584 0.0128741 0.0103803 0.0052330 0.0077794 0.0077444 0.0051968 0.0103172 0.0077075 0.0051480 0.0077219 0.0077661 0.0025692 0.0264708 0.0210649 0.0291862 0.0236145 0.0212233 0.0186702 0.0236610 0.0025687 0.0051686 0.0051611 0.0103761 0.0155672 0.0155672 0.0104096 0.0129880 0.0155678 0.0130403 0.0130838 0.0157067 0.0236445 0.0155694 0.0156263 0.0103739 0.0181911 0.0181911 0.0156191 
Gwcbel     0.0104203 0.0129086 0.0104508 0.0104204 0.0025569 0.0155949 0.0051440 0.0025575 0.0077140 0.0051459 0.0025586 0.0131930 0.0132163 0.0131701 0.0157973 0.0185218 0.0186326 0.0131517 0.0025889 0.0051892 0.0025818 0.0025903 0.0000010 0.0130564 0.0156366 0.0130090 0.0051273 0.0025560 0.0025602 0.0051253 0.0025639 0.0051399 0.0025599 0.0000010 0.0025627 0.0000010 0.0051392 0.0129715 0.0077073 0.0077325 0.0077073 0.0000010 0.0000010 0.0077040 0.0000010 0.0000010 0.0000010 0.0000010 0.0000010 0.0077772 0.0077349 0.0130096 0.0077128 0.0051717 0.0000010 0.0051787 0.0025717 0.0000000 0.0000010 0.0000010 0.0210344 0.0185076 0.0077268 0.0025575 0.0077324 0.0051387 0.0025560 0.0025739 0.0025737 0.0025608 0.0025741 0.0051382 0.0025691 0.0076928 0.0051351 0.0077131 0.0104107 0.0103561 0.0077141 0.0155482 0.0077014 0.0077374 0.0103652 0.0077519 0.0157484 0.0077014 0.0000010 0.0000010 0.0051331 0.0051201 0.0103273 0.0051491 0.0051331 0.0025639 0.0051491 0.0077815 0.0025569 0.0025745 0.0182202 0.0129579 0.0051413 0.0052058 0.0130399 0.0051896 0.0077314 0.0025797 0.0103084 0.0103643 0.0077060 0.0025693 0.0051413 0.0076998 0.0051216 0.0129309 0.0025694 0.0103143 0.0128773 0.0128773 0.0025639 0.0051212 0.0051741 0.0076835 0.0077594 0.0051634 0.0051469 0.0051216 0.0129778 0.0025675 0.0025871 0.0025760 0.0051587 0.0076835 0.0051469 0.0051515 0.0051253 0.0155338 0.0077133 0.0081338 0.0025599 0.0051208 0.0102790 0.0128817 0.0077133 0.0077374 0.0103930 0.0077330 0.0077401 0.0103100 0.0130996 0.0130996 0.0132091 0.0025886 0.0000010 0.0025949 0.0025966 0.0000010 0.0000010 0.0025728 0.0025648 0.0051257 0.0025728 0.0025692 0.0051257 0.0025807 0.0025727 0.0025648 0.0025691 0.0025807 0.0077309 0.0026044 0.0000010 0.0000010 0.0025705 0.0025803 0.0025727 0.0025734 0.0025734 0.0025734 0.0130526 0.0025672 0.0025691 0.0103131 0.0103449 0.0102986 0.0025720 0.0102709 0.0077635 0.0026091 0.0051718 0.0051486 0.0025911 0.0077165 0.0051242 0.0025669 0.0051337 0.0051630 0.0000010 0.0237579 0.0183811 0.0264601 0.0209331 0.0185189 0.0159583 0.0209742 0.0000010 0.0025771 0.0025734 0.0077604 0.0129362 0.0129362 0.0077852 0.0103611 0.0129368 0.0104028 0.0104373 0.0130517 0.0209575 0.0129380 0.0129852 0.0077586 0.0155484 0.0155484 0.0129791 
Gwcchr     0.0130338 0.0155009 0.0130726 0.0130346 0.0051175 0.0182073 0.0077215 0.0051187 0.0102926 0.0077244 0.0051209 0.0158417 0.0158699 0.0158144 0.0184418 0.0211810 0.0213076 0.0157921 0.0051817 0.0077895 0.0051674 0.0051844 0.0025817 0.0156776 0.0182540 0.0156207 0.0076964 0.0051157 0.0051240 0.0076934 0.0051314 0.0077153 0.0051234 0.0025751 0.0051291 0.0025621 0.0077142 0.0155768 0.0102836 0.0103172 0.0102836 0.0025993 0.0026119 0.0102792 0.0026074 0.0025993 0.0026020 0.0025981 0.0026062 0.0103770 0.0103204 0.0156228 0.0102911 0.0077632 0.0025556 0.0077736 0.0051472 0.0000010 0.0000000 0.0025729 0.0236788 0.0211652 0.0103096 0.0051187 0.0103170 0.0077135 0.0051157 0.0051515 0.0051511 0.0051252 0.0051519 0.0077127 0.0051419 0.0102642 0.0077082 0.0102913 0.0130219 0.0129542 0.0102927 0.0181521 0.0102757 0.0103239 0.0129656 0.0103433 0.0183850 0.0102757 0.0025556 0.0025623 0.0077051 0.0076856 0.0129182 0.0077291 0.0077051 0.0051314 0.0077291 0.0103826 0.0051175 0.0051527 0.0208379 0.0155607 0.0077173 0.0078137 0.0156587 0.0077895 0.0103156 0.0051630 0.0128944 0.0129645 0.0102819 0.0051422 0.0077173 0.0102736 0.0076878 0.0155279 0.0051424 0.0129018 0.0154635 0.0154635 0.0051314 0.0076872 0.0077666 0.0102518 0.0103531 0.0077506 0.0077258 0.0076878 0.0155843 0.0051386 0.0051779 0.0051557 0.0077436 0.0102518 0.0077258 0.0077327 0.0076934 0.0181352 0.0102916 0.0108285 0.0051234 0.0076866 0.0128577 0.0154684 0.0102916 0.0103239 0.0130004 0.0103179 0.0103273 0.0128965 0.0157301 0.0157301 0.0158615 0.0051810 0.0025791 0.0051936 0.0051970 0.0025795 0.0025700 0.0051493 0.0051333 0.0076940 0.0051493 0.0051420 0.0076940 0.0051652 0.0051491 0.0051333 0.0051419 0.0051652 0.0103152 0.0052126 0.0025795 0.0025860 0.0051448 0.0051644 0.0051491 0.0051505 0.0051505 0.0051505 0.0156730 0.0051381 0.0051419 0.0129005 0.0129403 0.0128823 0.0051478 0.0128474 0.0103587 0.0052221 0.0077633 0.0077284 0.0051860 0.0102958 0.0076916 0.0051374 0.0077060 0.0077500 0.0025639 0.0264137 0.0210199 0.0291230 0.0235641 0.0211776 0.0186299 0.0236104 0.0025635 0.0051579 0.0051505 0.0103545 0.0155346 0.0155346 0.0103878 0.0129608 0.0155352 0.0130129 0.0130562 0.0156735 0.0235940 0.0155368 0.0155934 0.0103523 0.0181528 0.0181528 0.0155863 
Hapmic     0.0078175 0.0103351 0.0078444 0.0078215 0.0025633 0.0156358 0.0025725 0.0025640 0.0077337 0.0051493 0.0025650 0.0105578 0.0105764 0.0105395 0.0131688 0.0158817 0.0159767 0.0105247 0.0025827 0.0051767 0.0025756 0.0025841 0.0000010 0.0130906 0.0156776 0.0130429 0.0051403 0.0025624 0.0025666 0.0051383 0.0025703 0.0051529 0.0025663 0.0000010 0.0025691 0.0000010 0.0051522 0.0130052 0.0077269 0.0077522 0.0077269 0.0000010 0.0000010 0.0077236 0.0000010 0.0000010 0.0000010 0.0000010 0.0000010 0.0077972 0.0077546 0.0130435 0.0051459 0.0025878 0.0000010 0.0051919 0.0025782 0.0000010 0.0025729 0.0000000 0.0184117 0.0158690 0.0077465 0.0025640 0.0077521 0.0025698 0.0025624 0.0025804 0.0025802 0.0025672 0.0025806 0.0051512 0.0025756 0.0077124 0.0051481 0.0077327 0.0104377 0.0103503 0.0077338 0.0129673 0.0077210 0.0077572 0.0077572 0.0077572 0.0157900 0.0077210 0.0000010 0.0000010 0.0051461 0.0051330 0.0103538 0.0051461 0.0051461 0.0025703 0.0051622 0.0078015 0.0025633 0.0025730 0.0156213 0.0129916 0.0051543 0.0052191 0.0104404 0.0052029 0.0077511 0.0025862 0.0103349 0.0077793 0.0077256 0.0025757 0.0051543 0.0077194 0.0051345 0.0103529 0.0025758 0.0077417 0.0129106 0.0129106 0.0025703 0.0051341 0.0051775 0.0077030 0.0077793 0.0051766 0.0051599 0.0051345 0.0130116 0.0025739 0.0025936 0.0025825 0.0051622 0.0077030 0.0051599 0.0051646 0.0051382 0.0129554 0.0051461 0.0081555 0.0025663 0.0051337 0.0103053 0.0103137 0.0051461 0.0077572 0.0078008 0.0077528 0.0077599 0.0103364 0.0104627 0.0104627 0.0105507 0.0025952 0.0000010 0.0026015 0.0026032 0.0000010 0.0000010 0.0025713 0.0025633 0.0025633 0.0025713 0.0025676 0.0025633 0.0025792 0.0025712 0.0025633 0.0025676 0.0025792 0.0077506 0.0000010 0.0000010 0.0000010 0.0000010 0.0025788 0.0025712 0.0025719 0.0025719 0.0025719 0.0130867 0.0025737 0.0025676 0.0077409 0.0077649 0.0077302 0.0025785 0.0102972 0.0077835 0.0026158 0.0051850 0.0051617 0.0025977 0.0077361 0.0051371 0.0025733 0.0051467 0.0051762 0.0000010 0.0238221 0.0184300 0.0265321 0.0209889 0.0185686 0.0133032 0.0210302 0.0000010 0.0025755 0.0025719 0.0051776 0.0129697 0.0129697 0.0077808 0.0103879 0.0129704 0.0104298 0.0104645 0.0130859 0.0210134 0.0129716 0.0130190 0.0077785 0.0155890 0.0155890 0.0130129 
Hemste     0.0265649 0.0343979 0.0321425 0.0320480 0.0235895 0.0373115 0.0209867 0.0235945 0.0289928 0.0263773 0.0236059 0.0105102 0.0105286 0.0104920 0.0104782 0.0131627 0.0159028 0.0104774 0.0184876 0.0211755 0.0184357 0.0184976 0.0211633 0.0347849 0.0373811 0.0346564 0.0262788 0.0235810 0.0236207 0.0262695 0.0236546 0.0263431 0.0236164 0.0211060 0.0236439 0.0209988 0.0263399 0.0345747 0.0289667 0.0290638 0.0289667 0.0158382 0.0186836 0.0235757 0.0158882 0.0158382 0.0186120 0.0185826 0.0158809 0.0292349 0.0290718 0.0346839 0.0289896 0.0265141 0.0209442 0.0265488 0.0237296 0.0210344 0.0236788 0.0184117 0.0000000 0.0025653 0.0290415 0.0235945 0.0290615 0.0209658 0.0235810 0.0237490 0.0237489 0.0236264 0.0237525 0.0263344 0.0237054 0.0289093 0.0263205 0.0289887 0.0320093 0.0291277 0.0289919 0.0371864 0.0289424 0.0290840 0.0318767 0.0291407 0.0376606 0.0289424 0.0209442 0.0210002 0.0263078 0.0262418 0.0317598 0.0236986 0.0263078 0.0236546 0.0263922 0.0292515 0.0235895 0.0210674 0.0345166 0.0345432 0.0263499 0.0266757 0.0320679 0.0265925 0.0290563 0.0238032 0.0316964 0.0291284 0.0289624 0.0237062 0.0263499 0.0289373 0.0262472 0.0317129 0.0237071 0.0317158 0.0343163 0.0343163 0.0236546 0.0262463 0.0265237 0.0288757 0.0264061 0.0264671 0.0263817 0.0262472 0.0345908 0.0236898 0.0238734 0.0237713 0.0264435 0.0288757 0.0263817 0.0264033 0.0262684 0.0371483 0.0289890 0.0301835 0.0236180 0.0262449 0.0316058 0.0343220 0.0289890 0.0290840 0.0292109 0.0290650 0.0290916 0.0317040 0.0266450 0.0266450 0.0268708 0.0238881 0.0184444 0.0212278 0.0212419 0.0157766 0.0157173 0.0210542 0.0209871 0.0209115 0.0210542 0.0210238 0.0209115 0.0211202 0.0210528 0.0209871 0.0210230 0.0211202 0.0290603 0.0213188 0.0157766 0.0158178 0.0210354 0.0211181 0.0210528 0.0210583 0.0210583 0.0210583 0.0290650 0.0236887 0.0210230 0.0317170 0.0318166 0.0297840 0.0237336 0.0315784 0.0291823 0.0240823 0.0265113 0.0263905 0.0239114 0.0290018 0.0262610 0.0236825 0.0263118 0.0264654 0.0210141 0.0400751 0.0403567 0.0428417 0.0428892 0.0377344 0.0269959 0.0429753 0.0210096 0.0210903 0.0210583 0.0291697 0.0344832 0.0344832 0.0237950 0.0318709 0.0344823 0.0320012 0.0321121 0.0347997 0.0429774 0.0344885 0.0346156 0.0291673 0.0371951 0.0371951 0.0346013 
HemstZ     0.0240446 0.0319310 0.0296323 0.0295446 0.0210848 0.0348419 0.0184653 0.0210894 0.0265047 0.0238723 0.0210995 0.0079257 0.0079405 0.0079128 0.0079023 0.0105885 0.0133264 0.0079017 0.0159347 0.0186319 0.0158898 0.0159434 0.0186215 0.0322930 0.0349106 0.0321738 0.0237827 0.0210772 0.0211128 0.0237741 0.0211434 0.0238414 0.0211092 0.0185709 0.0211338 0.0184759 0.0238385 0.0320955 0.0264806 0.0265699 0.0264806 0.0132721 0.0161050 0.0210723 0.0133142 0.0132721 0.0160428 0.0160174 0.0133081 0.0267274 0.0265774 0.0321969 0.0265016 0.0239967 0.0184277 0.0240285 0.0212108 0.0185076 0.0211652 0.0158690 0.0025653 0.0000000 0.0265495 0.0210894 0.0265680 0.0184467 0.0210772 0.0212284 0.0212281 0.0211180 0.0212313 0.0238335 0.0211890 0.0264281 0.0238206 0.0265009 0.0295097 0.0266286 0.0265040 0.0347255 0.0264585 0.0265883 0.0293854 0.0266404 0.0351725 0.0264585 0.0184277 0.0184772 0.0238093 0.0237490 0.0292768 0.0211831 0.0238093 0.0211434 0.0238861 0.0267426 0.0210848 0.0185367 0.0320405 0.0320655 0.0238477 0.0241459 0.0322652 0.0240691 0.0265634 0.0212771 0.0292184 0.0266292 0.0264766 0.0211898 0.0238477 0.0264537 0.0237541 0.0292333 0.0211905 0.0292363 0.0318544 0.0318544 0.0211434 0.0237532 0.0240057 0.0263969 0.0238986 0.0239543 0.0238764 0.0237541 0.0321107 0.0211749 0.0213402 0.0212481 0.0239327 0.0263969 0.0238764 0.0238964 0.0237732 0.0346901 0.0265013 0.0276325 0.0211104 0.0237518 0.0291342 0.0318603 0.0265013 0.0265883 0.0267050 0.0265711 0.0265956 0.0292252 0.0241158 0.0241158 0.0243216 0.0213534 0.0158975 0.0186783 0.0186908 0.0132199 0.0131700 0.0185249 0.0184656 0.0183986 0.0185249 0.0184980 0.0183986 0.0185834 0.0185237 0.0184656 0.0184973 0.0185834 0.0265664 0.0187590 0.0132199 0.0132546 0.0185083 0.0185814 0.0185237 0.0185287 0.0185287 0.0185287 0.0265718 0.0211738 0.0184973 0.0292369 0.0293293 0.0291914 0.0212142 0.0291090 0.0266790 0.0215280 0.0239945 0.0238844 0.0213744 0.0265129 0.0237667 0.0211685 0.0238128 0.0239527 0.0184895 0.0376179 0.0378850 0.0403958 0.0404417 0.0352413 0.0244361 0.0405231 0.0184856 0.0185568 0.0185287 0.0266675 0.0320095 0.0320095 0.0212692 0.0293793 0.0320090 0.0295003 0.0296028 0.0323049 0.0405213 0.0320144 0.0321333 0.0266648 0.0347328 0.0347328 0.0321197 
Hplkil     0.0183106 0.0207407 0.0183666 0.0183133 0.0102712 0.0234945 0.0077304 0.0051245 0.0051023 0.0129198 0.0102781 0.0211959 0.0212340 0.0211594 0.0237933 0.0265680 0.0267273 0.0211293 0.0104008 0.0130298 0.0103721 0.0104064 0.0077728 0.0209755 0.0235500 0.0208992 0.0128728 0.0102676 0.0102844 0.0128679 0.0102992 0.0129042 0.0102830 0.0077527 0.0102945 0.0077136 0.0129025 0.0208433 0.0154799 0.0155308 0.0154799 0.0078260 0.0078640 0.0154736 0.0078505 0.0078260 0.0078343 0.0078223 0.0078469 0.0129655 0.0155354 0.0209059 0.0154914 0.0129851 0.0076941 0.0130024 0.0077216 0.0077268 0.0103096 0.0077465 0.0290415 0.0265495 0.0000000 0.0051245 0.0155302 0.0129015 0.0102676 0.0103396 0.0103390 0.0102868 0.0103406 0.0129000 0.0103205 0.0154505 0.0128925 0.0154915 0.0182944 0.0182004 0.0154935 0.0234214 0.0154678 0.0155409 0.0182163 0.0155704 0.0237204 0.0154678 0.0076941 0.0077143 0.0128872 0.0128548 0.0181499 0.0129275 0.0128872 0.0102992 0.0129275 0.0156294 0.0102712 0.0103422 0.0261415 0.0208226 0.0129076 0.0130679 0.0209525 0.0130274 0.0155279 0.0103628 0.0181158 0.0182150 0.0154775 0.0103211 0.0129076 0.0154648 0.0128580 0.0207774 0.0077104 0.0181263 0.0206911 0.0206911 0.0102992 0.0128572 0.0129905 0.0154320 0.0155847 0.0129636 0.0129221 0.0128580 0.0208533 0.0103139 0.0103927 0.0103484 0.0129519 0.0154320 0.0129221 0.0129333 0.0128677 0.0233990 0.0154919 0.0162389 0.0102832 0.0128564 0.0180643 0.0206967 0.0154919 0.0155409 0.0182656 0.0155317 0.0155458 0.0181191 0.0210475 0.0210475 0.0212239 0.0103990 0.0077649 0.0104249 0.0104317 0.0077663 0.0077377 0.0103354 0.0103032 0.0128687 0.0103354 0.0103208 0.0128687 0.0103674 0.0103350 0.0103032 0.0103204 0.0103674 0.0155280 0.0104629 0.0077663 0.0077862 0.0103263 0.0103660 0.0103350 0.0103377 0.0103377 0.0103377 0.0209694 0.0103130 0.0103204 0.0181252 0.0181813 0.0180989 0.0103324 0.0180496 0.0155932 0.0104818 0.0129848 0.0129265 0.0104090 0.0154984 0.0128646 0.0103112 0.0128888 0.0129626 0.0077192 0.0318055 0.0263651 0.0345351 0.0288992 0.0265636 0.0240366 0.0236399 0.0077177 0.0103528 0.0103377 0.0155868 0.0207874 0.0207874 0.0156379 0.0182106 0.0207878 0.0182839 0.0183453 0.0209741 0.0289420 0.0207904 0.0208662 0.0155841 0.0234235 0.0234235 0.0208569 
HplspC     0.0129878 0.0154466 0.0130262 0.0129885 0.0050997 0.0181432 0.0025587 0.0000010 0.0051161 0.0076974 0.0051031 0.0157851 0.0158130 0.0157579 0.0183760 0.0211051 0.0212308 0.0157358 0.0051635 0.0077621 0.0051493 0.0051662 0.0025726 0.0156221 0.0181896 0.0155656 0.0076696 0.0050980 0.0051062 0.0076667 0.0051135 0.0076884 0.0051056 0.0025661 0.0051112 0.0025532 0.0076873 0.0155220 0.0102477 0.0102812 0.0102477 0.0025902 0.0026026 0.0102434 0.0025982 0.0025902 0.0025929 0.0025889 0.0025970 0.0103405 0.0102843 0.0155677 0.0102552 0.0077359 0.0025468 0.0077463 0.0051292 0.0025575 0.0051187 0.0025640 0.0235945 0.0210894 0.0051245 0.0000000 0.0102809 0.0076866 0.0050980 0.0051335 0.0051331 0.0051074 0.0051339 0.0076859 0.0051240 0.0102285 0.0076813 0.0102554 0.0129760 0.0129087 0.0102568 0.0180883 0.0102399 0.0102877 0.0129200 0.0103070 0.0183196 0.0102399 0.0025468 0.0025534 0.0076783 0.0076589 0.0128730 0.0077021 0.0076783 0.0051135 0.0077021 0.0103461 0.0050997 0.0051347 0.0207644 0.0155060 0.0076904 0.0077861 0.0156033 0.0077621 0.0102796 0.0051450 0.0128493 0.0129189 0.0102461 0.0051243 0.0076904 0.0102378 0.0076610 0.0154734 0.0051245 0.0128567 0.0154095 0.0154095 0.0051135 0.0076605 0.0077393 0.0102162 0.0103167 0.0077235 0.0076988 0.0076610 0.0155295 0.0051207 0.0051597 0.0051377 0.0077165 0.0102162 0.0076988 0.0077057 0.0076666 0.0180715 0.0102557 0.0107891 0.0051056 0.0076599 0.0128129 0.0154144 0.0102557 0.0102877 0.0129546 0.0102819 0.0102912 0.0128514 0.0156742 0.0156742 0.0158047 0.0051628 0.0025700 0.0051753 0.0051787 0.0025704 0.0025611 0.0051313 0.0051155 0.0076672 0.0051313 0.0051241 0.0076672 0.0051471 0.0051312 0.0051155 0.0051239 0.0051471 0.0102791 0.0051941 0.0025704 0.0025770 0.0051268 0.0051463 0.0051312 0.0051325 0.0051325 0.0051325 0.0156176 0.0051202 0.0051239 0.0128554 0.0128949 0.0128373 0.0051298 0.0128027 0.0103223 0.0052036 0.0077360 0.0077014 0.0051677 0.0102599 0.0076649 0.0051195 0.0076792 0.0077229 0.0025550 0.0263193 0.0209451 0.0290187 0.0234806 0.0211017 0.0185628 0.0182584 0.0025545 0.0051398 0.0051325 0.0103181 0.0154801 0.0154801 0.0103512 0.0129153 0.0154807 0.0129670 0.0130100 0.0156180 0.0235102 0.0154823 0.0155385 0.0103159 0.0180890 0.0180890 0.0155314 
Hplvan     0.0183236 0.0207552 0.0183797 0.0183262 0.0102785 0.0235108 0.0129239 0.0102809 0.0155045 0.0129290 0.0102854 0.0212109 0.0212491 0.0211744 0.0238100 0.0265865 0.0267451 0.0211443 0.0104084 0.0130392 0.0103796 0.0104139 0.0077785 0.0209902 0.0235663 0.0209138 0.0128819 0.0102750 0.0102918 0.0128771 0.0103066 0.0129134 0.0102903 0.0077583 0.0103019 0.0077192 0.0129117 0.0208579 0.0154908 0.0155418 0.0154908 0.0078318 0.0078698 0.0154845 0.0078562 0.0078318 0.0078400 0.0078280 0.0078526 0.0156319 0.0155464 0.0209206 0.0155024 0.0129944 0.0076997 0.0130117 0.0103385 0.0077324 0.0103170 0.0077521 0.0290615 0.0265680 0.0155302 0.0102809 0.0000000 0.0129107 0.0102750 0.0103470 0.0103464 0.0102942 0.0103481 0.0129092 0.0103280 0.0154614 0.0129017 0.0155025 0.0183073 0.0182132 0.0155045 0.0234376 0.0154787 0.0155520 0.0182292 0.0155815 0.0237370 0.0154787 0.0076997 0.0077198 0.0128963 0.0128639 0.0181627 0.0129368 0.0128963 0.0103066 0.0129368 0.0156406 0.0102785 0.0103496 0.0261594 0.0208371 0.0129168 0.0130774 0.0209672 0.0130367 0.0155389 0.0103703 0.0181285 0.0182278 0.0154884 0.0103285 0.0129168 0.0154757 0.0128672 0.0207919 0.0103288 0.0181391 0.0207055 0.0207055 0.0103066 0.0128663 0.0129998 0.0154429 0.0155957 0.0129729 0.0129313 0.0128672 0.0208679 0.0103213 0.0104002 0.0103558 0.0129612 0.0154429 0.0129313 0.0129426 0.0128768 0.0234152 0.0155029 0.0162507 0.0102906 0.0128655 0.0180769 0.0207111 0.0155029 0.0155520 0.0182785 0.0155427 0.0155568 0.0181318 0.0210624 0.0210624 0.0212390 0.0104065 0.0077705 0.0104324 0.0104393 0.0077720 0.0077433 0.0103429 0.0103106 0.0128778 0.0103429 0.0103282 0.0128778 0.0103749 0.0103424 0.0103106 0.0103278 0.0103749 0.0155390 0.0104705 0.0077720 0.0077919 0.0103337 0.0103735 0.0103424 0.0103452 0.0103452 0.0103452 0.0184866 0.0103204 0.0103278 0.0181380 0.0155309 0.0181116 0.0103398 0.0180622 0.0156043 0.0104894 0.0129941 0.0129357 0.0104165 0.0155093 0.0128737 0.0103186 0.0128979 0.0129719 0.0077248 0.0318272 0.0263834 0.0345584 0.0289189 0.0265822 0.0212931 0.0289759 0.0077233 0.0103602 0.0103452 0.0155979 0.0208019 0.0208019 0.0156491 0.0182234 0.0208023 0.0182969 0.0183583 0.0209888 0.0289618 0.0208049 0.0208808 0.0155951 0.0234397 0.0234397 0.0208715 
Intloo     0.0103860 0.0181049 0.0157048 0.0156592 0.0025570 0.0208332 0.0051272 0.0076866 0.0128802 0.0103108 0.0076899 0.0131493 0.0131724 0.0131266 0.0157453 0.0184608 0.0185708 0.0131082 0.0051754 0.0077801 0.0051612 0.0051781 0.0051691 0.0183104 0.0208845 0.0182439 0.0102734 0.0076821 0.0076946 0.0102695 0.0077057 0.0102985 0.0076936 0.0051558 0.0077022 0.0051169 0.0051395 0.0181939 0.0128689 0.0129111 0.0128689 0.0052045 0.0052297 0.0128636 0.0052207 0.0052045 0.0052100 0.0052020 0.0052183 0.0103761 0.0129150 0.0182481 0.0128784 0.0103627 0.0051169 0.0051790 0.0077294 0.0051387 0.0077135 0.0025698 0.0209658 0.0184467 0.0129015 0.0076866 0.0129107 0.0000000 0.0076821 0.0077359 0.0077353 0.0076964 0.0077366 0.0102951 0.0077216 0.0128446 0.0102891 0.0128786 0.0156436 0.0129388 0.0128803 0.0207692 0.0128590 0.0129195 0.0155764 0.0129439 0.0210349 0.0128590 0.0051169 0.0051303 0.0102849 0.0102590 0.0155196 0.0077198 0.0102849 0.0077057 0.0103170 0.0129930 0.0025570 0.0000010 0.0181611 0.0181755 0.0103012 0.0104295 0.0156331 0.0103971 0.0129089 0.0077532 0.0128716 0.0155752 0.0128669 0.0077220 0.0103012 0.0128564 0.0102617 0.0181366 0.0077222 0.0154996 0.0180614 0.0180614 0.0077057 0.0102610 0.0103407 0.0128292 0.0129559 0.0103458 0.0103127 0.0102617 0.0182027 0.0077166 0.0077755 0.0077423 0.0103364 0.0128292 0.0103127 0.0103217 0.0102693 0.0181059 0.0128789 0.0135238 0.0076937 0.0102603 0.0154466 0.0180667 0.0128789 0.0129195 0.0156183 0.0129119 0.0129236 0.0154933 0.0130565 0.0130565 0.0131652 0.0077802 0.0051639 0.0077993 0.0078044 0.0025763 0.0025669 0.0000010 0.0000010 0.0000010 0.0000010 0.0000010 0.0000010 0.0000010 0.0000010 0.0000010 0.0000010 0.0000010 0.0077314 0.0052062 0.0025763 0.0025763 0.0051386 0.0000010 0.0000010 0.0000010 0.0000010 0.0000010 0.0183051 0.0077159 0.0000010 0.0154984 0.0155463 0.0154762 0.0077304 0.0154342 0.0129629 0.0078420 0.0103626 0.0103161 0.0077877 0.0128843 0.0102669 0.0077147 0.0102862 0.0103450 0.0051336 0.0290874 0.0236733 0.0318054 0.0262111 0.0238511 0.0159053 0.0262626 0.0051326 0.0000010 0.0000010 0.0129576 0.0181449 0.0181449 0.0103753 0.0155711 0.0181455 0.0156337 0.0156859 0.0183074 0.0262471 0.0181475 0.0182136 0.0129551 0.0207705 0.0207705 0.0182054 
Juldic     0.0129802 0.0102664 0.0077916 0.0077691 0.0050967 0.0181328 0.0076900 0.0050980 0.0102508 0.0076929 0.0051001 0.0157759 0.0158037 0.0157487 0.0183654 0.0210929 0.0212185 0.0157266 0.0051604 0.0077575 0.0051463 0.0051631 0.0025711 0.0156131 0.0181791 0.0155566 0.0076652 0.0000010 0.0000010 0.0025476 0.0000010 0.0025549 0.0051026 0.0025646 0.0051082 0.0025517 0.0076828 0.0155130 0.0102418 0.0102752 0.0102418 0.0025886 0.0026011 0.0102375 0.0025967 0.0025886 0.0025913 0.0025874 0.0025955 0.0103344 0.0102783 0.0155587 0.0102492 0.0077314 0.0025453 0.0077418 0.0051262 0.0025560 0.0051157 0.0025624 0.0235810 0.0210772 0.0102676 0.0050980 0.0102750 0.0076821 0.0000000 0.0000010 0.0025628 0.0000010 0.0000010 0.0025540 0.0000010 0.0050986 0.0025525 0.0051119 0.0077621 0.0077213 0.0051126 0.0128807 0.0051042 0.0051279 0.0077281 0.0051374 0.0130463 0.0051042 0.0025453 0.0025519 0.0025515 0.0025450 0.0076999 0.0025594 0.0025515 0.0000010 0.0025594 0.0103401 0.0050967 0.0051317 0.0207525 0.0154971 0.0025555 0.0025875 0.0103702 0.0025796 0.0051240 0.0000010 0.0076860 0.0077274 0.0051072 0.0000010 0.0025555 0.0051032 0.0025458 0.0102840 0.0000010 0.0076903 0.0102416 0.0102416 0.0000010 0.0025456 0.0025717 0.0050924 0.0051424 0.0025665 0.0025583 0.0025458 0.0103210 0.0000010 0.0000010 0.0000010 0.0025641 0.0050924 0.0025583 0.0025606 0.0025476 0.0128690 0.0051120 0.0054026 0.0000010 0.0025454 0.0076642 0.0102452 0.0051120 0.0051279 0.0077486 0.0102759 0.0102852 0.0128440 0.0156651 0.0156651 0.0157955 0.0051597 0.0025685 0.0051722 0.0051756 0.0025689 0.0025596 0.0051283 0.0051125 0.0076627 0.0051283 0.0051211 0.0076627 0.0051441 0.0051281 0.0051125 0.0051209 0.0051441 0.0102732 0.0051911 0.0025689 0.0025754 0.0051238 0.0051433 0.0051281 0.0051295 0.0051295 0.0051295 0.0156085 0.0051172 0.0051209 0.0128480 0.0128875 0.0128299 0.0051268 0.0076582 0.0051451 0.0000010 0.0025706 0.0025591 0.0000010 0.0051141 0.0025471 0.0000010 0.0025518 0.0025663 0.0025535 0.0263043 0.0209331 0.0290023 0.0234673 0.0210895 0.0185519 0.0235132 0.0025530 0.0051368 0.0051295 0.0051431 0.0154712 0.0154712 0.0103452 0.0129078 0.0154718 0.0129595 0.0130024 0.0156090 0.0234968 0.0154734 0.0155296 0.0103099 0.0180787 0.0180787 0.0155224 
Julkom     0.0130721 0.0103383 0.0078469 0.0078240 0.0051322 0.0182608 0.0077439 0.0051335 0.0103225 0.0077468 0.0051357 0.0158889 0.0159172 0.0158614 0.0184966 0.0212442 0.0213716 0.0158390 0.0051968 0.0078124 0.0051825 0.0051996 0.0025892 0.0157238 0.0183077 0.0156665 0.0077187 0.0000010 0.0000010 0.0025654 0.0000010 0.0000010 0.0051382 0.0025825 0.0051439 0.0025695 0.0077366 0.0156224 0.0103134 0.0103473 0.0103134 0.0026070 0.0026196 0.0103090 0.0026151 0.0026070 0.0026097 0.0026057 0.0026139 0.0104073 0.0103504 0.0156688 0.0103209 0.0077858 0.0025630 0.0077964 0.0051621 0.0025739 0.0051515 0.0025804 0.0237490 0.0212284 0.0103396 0.0051335 0.0103470 0.0077359 0.0000010 0.0000000 0.0025807 0.0000010 0.0000010 0.0000010 0.0000010 0.0000010 0.0025703 0.0051476 0.0078170 0.0077756 0.0051483 0.0129713 0.0051399 0.0051638 0.0077825 0.0051735 0.0131392 0.0051399 0.0025630 0.0025697 0.0025693 0.0025628 0.0077539 0.0025773 0.0025693 0.0000010 0.0025773 0.0104130 0.0051322 0.0051677 0.0208991 0.0156063 0.0000010 0.0026059 0.0104436 0.0025978 0.0051599 0.0000010 0.0077398 0.0077817 0.0051429 0.0000010 0.0000010 0.0051388 0.0025635 0.0103562 0.0000010 0.0077442 0.0103132 0.0103132 0.0000010 0.0025633 0.0025898 0.0051278 0.0051786 0.0025845 0.0025762 0.0025635 0.0103937 0.0000010 0.0000010 0.0000010 0.0025821 0.0051278 0.0025762 0.0025785 0.0025654 0.0129594 0.0051478 0.0054423 0.0000010 0.0025631 0.0077176 0.0103169 0.0051478 0.0051638 0.0078033 0.0103480 0.0103574 0.0129340 0.0157766 0.0157766 0.0159089 0.0051961 0.0025866 0.0052088 0.0052122 0.0025870 0.0025775 0.0051643 0.0051482 0.0077162 0.0051643 0.0051569 0.0077162 0.0051803 0.0051641 0.0051482 0.0051568 0.0051803 0.0103452 0.0052279 0.0025870 0.0025936 0.0051597 0.0051795 0.0051641 0.0051655 0.0051655 0.0051655 0.0157192 0.0051530 0.0051568 0.0129381 0.0129781 0.0129197 0.0051627 0.0051289 0.0051593 0.0000010 0.0000010 0.0000010 0.0000010 0.0025688 0.0000010 0.0000010 0.0000010 0.0000010 0.0025714 0.0264923 0.0210822 0.0292099 0.0236337 0.0212408 0.0186858 0.0236802 0.0025709 0.0051729 0.0051655 0.0051793 0.0155800 0.0155800 0.0104183 0.0129987 0.0155806 0.0130511 0.0130947 0.0157197 0.0236638 0.0155822 0.0156392 0.0103825 0.0182059 0.0182059 0.0156319 
JulmaN     0.0130715 0.0129435 0.0104794 0.0104488 0.0051318 0.0182603 0.0077434 0.0051331 0.0103219 0.0077463 0.0051352 0.0158883 0.0159166 0.0158608 0.0184962 0.0212439 0.0213714 0.0158384 0.0051964 0.0078118 0.0051821 0.0051992 0.0025889 0.0157232 0.0183072 0.0156660 0.0077182 0.0025628 0.0025669 0.0051389 0.0025706 0.0051536 0.0051378 0.0025823 0.0051435 0.0025693 0.0077361 0.0156218 0.0103128 0.0103467 0.0103128 0.0026067 0.0026193 0.0103084 0.0026149 0.0026067 0.0026094 0.0026055 0.0026137 0.0104067 0.0103498 0.0156682 0.0103203 0.0077853 0.0025628 0.0077958 0.0051617 0.0025737 0.0051511 0.0025802 0.0237489 0.0212281 0.0103390 0.0051331 0.0103464 0.0077353 0.0025628 0.0025807 0.0000000 0.0000010 0.0000010 0.0051519 0.0000010 0.0077134 0.0000010 0.0077337 0.0104390 0.0103841 0.0077348 0.0155906 0.0077220 0.0077582 0.0103933 0.0077728 0.0157919 0.0077220 0.0025628 0.0025695 0.0051468 0.0051337 0.0103551 0.0051628 0.0051468 0.0025706 0.0051628 0.0104124 0.0051318 0.0051673 0.0208988 0.0156057 0.0051550 0.0052198 0.0130323 0.0052036 0.0077521 0.0025865 0.0103362 0.0103924 0.0077266 0.0025761 0.0051550 0.0025611 0.0051352 0.0129660 0.0025762 0.0103420 0.0077098 0.0077098 0.0025706 0.0051347 0.0051879 0.0025556 0.0077803 0.0051772 0.0051606 0.0051352 0.0130132 0.0000010 0.0000010 0.0000010 0.0051725 0.0025556 0.0051606 0.0051653 0.0051389 0.0155762 0.0077339 0.0081565 0.0025666 0.0051344 0.0077048 0.0129165 0.0077339 0.0077582 0.0104212 0.0103474 0.0103568 0.0129334 0.0157760 0.0157760 0.0159083 0.0051786 0.0025863 0.0052084 0.0052118 0.0025867 0.0025773 0.0051639 0.0051478 0.0077157 0.0051639 0.0051565 0.0077157 0.0051798 0.0051637 0.0051478 0.0051564 0.0051798 0.0103446 0.0052275 0.0025867 0.0025934 0.0051593 0.0051790 0.0051637 0.0051651 0.0051651 0.0051651 0.0157186 0.0051526 0.0051564 0.0129375 0.0129775 0.0129191 0.0051623 0.0102984 0.0025822 0.0000010 0.0025882 0.0051623 0.0000010 0.0077371 0.0051378 0.0025737 0.0025691 0.0025838 0.0025711 0.0237661 0.0183870 0.0264694 0.0209400 0.0185250 0.0186223 0.0209812 0.0025706 0.0051725 0.0051651 0.0077813 0.0155794 0.0155794 0.0104176 0.0129981 0.0155800 0.0130505 0.0130941 0.0157191 0.0236637 0.0155817 0.0156386 0.0103819 0.0182054 0.0182054 0.0156314 
JulmaS     0.0130048 0.0102856 0.0078064 0.0077837 0.0051062 0.0181672 0.0077044 0.0051074 0.0102699 0.0077072 0.0051095 0.0158062 0.0158342 0.0157789 0.0184007 0.0211337 0.0212598 0.0157568 0.0051701 0.0077721 0.0051559 0.0051728 0.0025759 0.0156428 0.0182137 0.0155861 0.0076794 0.0000010 0.0000010 0.0025523 0.0000010 0.0025596 0.0051120 0.0025693 0.0051177 0.0025564 0.0076971 0.0155424 0.0102609 0.0102944 0.0102609 0.0025935 0.0026060 0.0102566 0.0026015 0.0025935 0.0025962 0.0025922 0.0026003 0.0103539 0.0102976 0.0155882 0.0102684 0.0077459 0.0025500 0.0077563 0.0051358 0.0025608 0.0051252 0.0025672 0.0236264 0.0211180 0.0102868 0.0051074 0.0102942 0.0076964 0.0000010 0.0000010 0.0000010 0.0000000 0.0000010 0.0025588 0.0000010 0.0051080 0.0000010 0.0051214 0.0077767 0.0077358 0.0051221 0.0129050 0.0051137 0.0051374 0.0077426 0.0051470 0.0130712 0.0051137 0.0025500 0.0025566 0.0025562 0.0025497 0.0077143 0.0025641 0.0025562 0.0000010 0.0025641 0.0103595 0.0051062 0.0051413 0.0207921 0.0155264 0.0025603 0.0025924 0.0103898 0.0025844 0.0051335 0.0000010 0.0077003 0.0077418 0.0051167 0.0000010 0.0025603 0.0025518 0.0025505 0.0103032 0.0000010 0.0077047 0.0076818 0.0076818 0.0000010 0.0025503 0.0025765 0.0025464 0.0051520 0.0025713 0.0025630 0.0025505 0.0103404 0.0000010 0.0000010 0.0000010 0.0025689 0.0025464 0.0025630 0.0025654 0.0025523 0.0128932 0.0051215 0.0054132 0.0000010 0.0025501 0.0076784 0.0102644 0.0051215 0.0051374 0.0077632 0.0102951 0.0103045 0.0128681 0.0156950 0.0156950 0.0158259 0.0051694 0.0025733 0.0051820 0.0051853 0.0025737 0.0025643 0.0051379 0.0051220 0.0076770 0.0051379 0.0051306 0.0076770 0.0051537 0.0051377 0.0051220 0.0051305 0.0051537 0.0102924 0.0052008 0.0025737 0.0025803 0.0051333 0.0051529 0.0051377 0.0051391 0.0051391 0.0051391 0.0156382 0.0051267 0.0051305 0.0128721 0.0129117 0.0128539 0.0051363 0.0076724 0.0025728 0.0000010 0.0025706 0.0025639 0.0000010 0.0051236 0.0025518 0.0000010 0.0025518 0.0025663 0.0025583 0.0263553 0.0209733 0.0290587 0.0235123 0.0211303 0.0185879 0.0235584 0.0025578 0.0051464 0.0051391 0.0051527 0.0155004 0.0155004 0.0103647 0.0129321 0.0155010 0.0129840 0.0130271 0.0156387 0.0235420 0.0155026 0.0155590 0.0103293 0.0181129 0.0181129 0.0155518 
Julmrk     0.0130736 0.0103394 0.0078477 0.0078248 0.0051327 0.0182631 0.0077446 0.0051339 0.0103235 0.0077475 0.0051361 0.0158909 0.0159191 0.0158633 0.0184990 0.0212472 0.0213746 0.0158409 0.0025895 0.0051902 0.0025823 0.0025908 0.0025894 0.0157257 0.0183100 0.0156684 0.0077194 0.0000010 0.0000010 0.0000010 0.0000010 0.0025729 0.0051386 0.0025827 0.0051443 0.0025697 0.0077373 0.0156242 0.0103144 0.0103483 0.0103144 0.0026072 0.0026198 0.0103101 0.0026153 0.0026072 0.0026099 0.0026059 0.0026141 0.0104084 0.0103515 0.0156706 0.0103220 0.0077866 0.0025632 0.0077971 0.0051626 0.0025741 0.0051519 0.0025806 0.0237525 0.0212313 0.0103406 0.0051339 0.0103481 0.0077366 0.0000010 0.0000010 0.0000010 0.0000010 0.0000000 0.0025721 0.0000010 0.0051346 0.0000010 0.0051480 0.0078177 0.0077763 0.0051488 0.0129727 0.0051403 0.0051643 0.0077832 0.0051740 0.0131407 0.0051403 0.0025632 0.0025699 0.0025695 0.0025630 0.0077546 0.0025775 0.0025695 0.0000010 0.0025775 0.0104141 0.0051327 0.0051682 0.0209020 0.0156081 0.0025736 0.0026061 0.0104447 0.0025980 0.0051603 0.0000010 0.0077405 0.0077825 0.0051433 0.0000010 0.0025736 0.0025650 0.0025637 0.0103572 0.0000010 0.0077449 0.0077218 0.0077218 0.0000010 0.0025635 0.0025900 0.0025596 0.0051790 0.0025847 0.0025764 0.0025637 0.0103948 0.0000010 0.0000010 0.0000010 0.0025823 0.0025596 0.0025764 0.0025787 0.0025656 0.0129608 0.0051482 0.0054428 0.0000010 0.0025633 0.0077184 0.0103179 0.0051482 0.0051643 0.0078040 0.0103490 0.0103584 0.0129354 0.0157785 0.0157785 0.0159108 0.0051966 0.0025868 0.0052093 0.0052127 0.0025872 0.0025777 0.0051647 0.0051487 0.0077169 0.0051647 0.0051574 0.0077169 0.0051807 0.0051645 0.0051487 0.0051572 0.0051807 0.0103463 0.0052283 0.0025872 0.0025938 0.0051601 0.0051799 0.0051645 0.0051659 0.0051659 0.0051659 0.0157211 0.0051535 0.0051572 0.0129395 0.0129795 0.0129211 0.0051632 0.0077123 0.0025862 0.0000010 0.0025841 0.0025773 0.0000010 0.0051503 0.0025650 0.0000010 0.0025650 0.0025797 0.0025716 0.0238329 0.0184384 0.0265441 0.0209983 0.0185771 0.0160085 0.0210397 0.0025711 0.0051733 0.0051659 0.0051797 0.0155818 0.0155818 0.0104193 0.0130001 0.0155825 0.0130526 0.0130962 0.0157216 0.0236672 0.0155841 0.0156410 0.0103836 0.0182082 0.0182082 0.0156338 
Julorn     0.0156555 0.0128985 0.0104425 0.0104122 0.0076840 0.0208298 0.0103057 0.0076859 0.0128787 0.0103096 0.0076891 0.0184995 0.0185325 0.0184677 0.0210962 0.0238507 0.0239934 0.0184416 0.0077806 0.0103970 0.0077592 0.0077848 0.0051687 0.0183077 0.0208811 0.0182412 0.0102723 0.0025540 0.0025581 0.0051213 0.0025618 0.0025618 0.0076928 0.0051554 0.0077014 0.0051295 0.0102960 0.0181912 0.0128674 0.0129095 0.0128674 0.0052041 0.0052292 0.0128620 0.0052203 0.0052041 0.0052095 0.0052015 0.0052179 0.0129843 0.0129134 0.0182454 0.0128768 0.0103615 0.0051165 0.0103754 0.0077287 0.0051382 0.0077127 0.0051512 0.0263344 0.0238335 0.0129000 0.0076859 0.0129092 0.0102951 0.0025540 0.0000010 0.0051519 0.0025588 0.0025721 0.0000000 0.0025671 0.0000010 0.0051311 0.0077070 0.0104024 0.0103479 0.0077081 0.0155360 0.0076954 0.0077313 0.0103570 0.0077458 0.0157359 0.0076954 0.0051165 0.0051299 0.0051291 0.0051161 0.0103191 0.0051450 0.0051291 0.0025618 0.0051450 0.0129914 0.0076840 0.0077370 0.0234664 0.0181728 0.0025625 0.0052016 0.0130296 0.0051855 0.0077253 0.0025776 0.0103003 0.0103561 0.0076999 0.0025672 0.0025625 0.0076938 0.0051176 0.0129208 0.0025673 0.0103062 0.0128673 0.0128673 0.0025618 0.0051171 0.0051700 0.0076775 0.0077532 0.0051593 0.0051428 0.0051176 0.0129676 0.0025654 0.0025740 0.0025739 0.0051546 0.0076775 0.0051428 0.0051475 0.0051212 0.0155217 0.0077072 0.0081271 0.0025579 0.0051168 0.0102710 0.0128716 0.0077072 0.0077313 0.0103847 0.0129104 0.0129221 0.0154913 0.0183697 0.0183697 0.0185233 0.0077794 0.0051635 0.0077986 0.0078037 0.0051644 0.0051454 0.0077319 0.0077079 0.0102690 0.0077319 0.0077210 0.0102690 0.0077558 0.0077316 0.0077079 0.0077207 0.0077558 0.0129071 0.0078270 0.0051644 0.0051775 0.0077251 0.0077547 0.0077316 0.0077337 0.0077337 0.0077337 0.0183024 0.0077152 0.0077207 0.0154963 0.0155442 0.0154741 0.0077296 0.0076791 0.0077245 0.0025959 0.0025777 0.0025662 0.0025780 0.0051281 0.0025540 0.0025540 0.0025588 0.0025733 0.0051332 0.0290814 0.0236691 0.0317985 0.0262062 0.0238469 0.0213114 0.0262577 0.0051322 0.0077448 0.0077337 0.0077543 0.0181422 0.0181422 0.0129982 0.0155690 0.0181428 0.0156316 0.0156838 0.0183047 0.0262422 0.0181448 0.0182109 0.0129536 0.0207672 0.0207672 0.0182027 
Julreg     0.0130479 0.0103193 0.0078322 0.0078094 0.0051228 0.0182273 0.0077296 0.0051240 0.0103035 0.0077325 0.0051262 0.0158592 0.0158874 0.0158318 0.0184623 0.0212048 0.0213317 0.0158095 0.0051871 0.0077978 0.0051728 0.0051899 0.0025843 0.0156947 0.0182741 0.0156376 0.0077045 0.0000010 0.0000010 0.0025606 0.0000010 0.0025679 0.0051287 0.0025777 0.0051344 0.0025647 0.0077223 0.0155936 0.0102944 0.0103282 0.0102944 0.0026020 0.0026146 0.0102901 0.0026102 0.0026020 0.0026048 0.0026008 0.0026090 0.0103880 0.0103313 0.0156398 0.0103019 0.0077714 0.0025583 0.0077819 0.0051525 0.0025691 0.0051419 0.0025756 0.0237054 0.0211890 0.0103205 0.0051240 0.0103280 0.0077216 0.0000010 0.0000010 0.0000010 0.0000010 0.0000010 0.0025671 0.0000000 0.0051246 0.0000010 0.0051381 0.0078024 0.0077611 0.0051388 0.0129474 0.0051303 0.0051542 0.0077680 0.0051639 0.0131147 0.0051303 0.0025583 0.0025649 0.0025645 0.0025580 0.0077395 0.0025725 0.0025645 0.0000010 0.0025725 0.0103937 0.0051228 0.0051581 0.0208609 0.0155776 0.0025686 0.0026010 0.0103898 0.0025929 0.0051503 0.0000010 0.0077255 0.0077673 0.0051333 0.0000010 0.0025686 0.0025601 0.0025588 0.0103370 0.0000010 0.0077299 0.0077068 0.0077068 0.0000010 0.0025586 0.0025850 0.0025546 0.0051689 0.0025797 0.0025714 0.0025588 0.0103745 0.0000010 0.0000010 0.0000010 0.0025773 0.0025546 0.0025714 0.0025737 0.0025606 0.0129356 0.0051382 0.0054317 0.0000010 0.0025584 0.0051189 0.0102979 0.0051382 0.0051542 0.0077887 0.0103289 0.0103383 0.0129102 0.0157473 0.0157473 0.0158791 0.0051694 0.0025817 0.0051991 0.0052024 0.0025821 0.0025727 0.0051547 0.0051387 0.0077020 0.0051547 0.0051474 0.0077020 0.0051706 0.0051545 0.0051387 0.0051472 0.0051706 0.0103261 0.0052181 0.0025821 0.0025887 0.0051501 0.0051698 0.0051545 0.0051559 0.0051559 0.0051559 0.0156901 0.0051435 0.0051472 0.0129143 0.0129542 0.0128960 0.0051531 0.0076974 0.0025812 0.0000010 0.0025790 0.0025723 0.0000010 0.0051403 0.0025601 0.0000010 0.0025601 0.0025747 0.0025666 0.0237225 0.0183535 0.0264207 0.0209020 0.0184910 0.0185879 0.0209430 0.0025661 0.0051633 0.0051559 0.0051696 0.0155514 0.0155514 0.0103989 0.0129747 0.0155520 0.0130269 0.0130704 0.0156906 0.0236204 0.0155536 0.0156104 0.0103633 0.0181726 0.0181726 0.0156032 
Jultra     0.0182285 0.0154487 0.0130280 0.0129902 0.0102262 0.0233890 0.0128576 0.0102285 0.0154250 0.0128627 0.0102330 0.0210995 0.0211372 0.0210633 0.0236851 0.0264465 0.0266044 0.0210335 0.0103546 0.0129717 0.0103262 0.0103601 0.0077384 0.0208811 0.0234440 0.0208054 0.0128161 0.0050986 0.0051068 0.0076676 0.0051142 0.0025535 0.0102378 0.0077185 0.0102492 0.0076798 0.0128455 0.0207500 0.0154115 0.0154619 0.0154115 0.0077912 0.0078288 0.0154052 0.0078154 0.0077912 0.0077994 0.0077875 0.0078119 0.0155512 0.0154665 0.0208121 0.0154229 0.0129274 0.0076605 0.0129446 0.0102855 0.0076928 0.0102642 0.0077124 0.0289093 0.0264281 0.0154505 0.0102285 0.0154614 0.0128446 0.0050986 0.0000010 0.0077134 0.0051080 0.0051346 0.0000010 0.0051246 0.0000000 0.0076823 0.0102567 0.0129777 0.0129104 0.0102581 0.0180908 0.0102412 0.0102891 0.0129217 0.0103084 0.0183222 0.0102412 0.0076605 0.0076804 0.0076792 0.0076599 0.0128747 0.0077031 0.0076792 0.0051142 0.0077031 0.0155597 0.0102262 0.0102965 0.0260237 0.0207295 0.0025542 0.0077871 0.0156054 0.0077631 0.0102809 0.0051456 0.0128510 0.0129206 0.0102474 0.0051249 0.0025542 0.0102391 0.0076620 0.0154755 0.0051251 0.0128583 0.0154116 0.0154116 0.0051142 0.0076614 0.0077403 0.0102175 0.0103181 0.0077244 0.0076998 0.0076620 0.0155316 0.0051213 0.0025740 0.0051383 0.0077175 0.0102175 0.0076998 0.0077066 0.0076676 0.0180740 0.0102570 0.0107905 0.0051062 0.0076609 0.0128145 0.0154165 0.0102570 0.0102891 0.0129563 0.0154628 0.0154768 0.0180386 0.0209525 0.0209525 0.0211272 0.0103528 0.0077306 0.0103785 0.0103852 0.0077320 0.0077037 0.0102898 0.0102579 0.0128120 0.0102898 0.0102753 0.0128120 0.0103215 0.0102894 0.0102579 0.0102749 0.0103215 0.0154592 0.0104162 0.0077320 0.0077517 0.0102808 0.0103201 0.0102894 0.0102921 0.0102921 0.0102921 0.0208751 0.0102676 0.0102749 0.0180447 0.0181003 0.0180187 0.0102868 0.0076542 0.0077245 0.0025959 0.0025693 0.0025578 0.0025780 0.0051115 0.0025458 0.0025540 0.0025505 0.0025650 0.0076854 0.0316600 0.0262455 0.0343765 0.0287683 0.0264422 0.0239262 0.0288246 0.0076839 0.0103070 0.0102921 0.0103194 0.0206946 0.0206946 0.0155681 0.0181293 0.0206951 0.0182020 0.0182628 0.0208796 0.0288105 0.0206976 0.0207727 0.0155147 0.0233186 0.0233186 0.0207635 
Julunt     0.0156466 0.0128910 0.0104363 0.0104060 0.0076795 0.0208184 0.0102996 0.0076813 0.0128713 0.0103036 0.0076846 0.0184891 0.0185221 0.0184572 0.0210845 0.0238378 0.0239803 0.0184312 0.0077760 0.0103908 0.0077546 0.0077801 0.0051655 0.0182974 0.0208696 0.0182310 0.0102663 0.0025525 0.0025566 0.0051182 0.0025603 0.0051327 0.0076883 0.0051523 0.0076968 0.0051264 0.0102900 0.0181811 0.0128600 0.0129021 0.0128600 0.0052009 0.0052260 0.0128547 0.0052171 0.0052009 0.0052063 0.0051984 0.0052147 0.0129767 0.0129060 0.0182352 0.0128694 0.0103554 0.0051134 0.0103693 0.0077241 0.0051351 0.0077082 0.0051481 0.0263205 0.0238206 0.0128925 0.0076813 0.0129017 0.0102891 0.0025525 0.0025703 0.0000010 0.0000010 0.0000010 0.0051311 0.0000010 0.0076823 0.0000000 0.0077024 0.0103963 0.0103418 0.0077035 0.0155272 0.0076908 0.0077267 0.0103509 0.0077412 0.0130478 0.0076908 0.0051134 0.0051268 0.0051260 0.0051130 0.0103131 0.0051419 0.0051260 0.0025603 0.0051419 0.0129839 0.0076795 0.0077324 0.0234538 0.0181627 0.0051341 0.0051984 0.0130220 0.0051823 0.0077207 0.0025760 0.0102943 0.0103500 0.0076954 0.0025657 0.0051341 0.0025508 0.0051145 0.0129133 0.0025657 0.0103001 0.0076787 0.0076787 0.0025603 0.0051140 0.0051668 0.0025453 0.0077486 0.0051562 0.0051397 0.0051145 0.0129601 0.0000010 0.0000010 0.0000010 0.0051515 0.0025453 0.0051397 0.0051443 0.0051181 0.0155129 0.0077027 0.0081220 0.0025563 0.0051137 0.0102650 0.0128642 0.0077027 0.0077267 0.0103786 0.0129029 0.0129146 0.0154825 0.0183594 0.0183594 0.0185128 0.0077747 0.0051603 0.0077939 0.0077990 0.0051612 0.0051423 0.0077273 0.0077033 0.0102630 0.0077273 0.0077164 0.0102630 0.0077512 0.0077270 0.0077033 0.0077161 0.0077512 0.0128997 0.0078223 0.0051612 0.0051744 0.0077205 0.0077500 0.0077270 0.0077291 0.0077291 0.0077291 0.0182921 0.0077106 0.0077161 0.0154876 0.0155354 0.0154654 0.0077250 0.0102569 0.0025717 0.0000010 0.0025777 0.0051414 0.0000010 0.0077058 0.0051170 0.0025633 0.0025587 0.0025733 0.0051301 0.0290664 0.0236563 0.0317823 0.0235551 0.0238339 0.0212996 0.0262438 0.0051291 0.0077402 0.0077291 0.0077496 0.0181321 0.0181321 0.0129906 0.0155601 0.0181327 0.0156227 0.0156748 0.0182944 0.0262283 0.0181348 0.0182008 0.0129461 0.0207559 0.0207559 0.0181925 
Lamcal     0.0182776 0.0102418 0.0077727 0.0077503 0.0102530 0.0234522 0.0128916 0.0102554 0.0154660 0.0128968 0.0102599 0.0211572 0.0211951 0.0211208 0.0237499 0.0265194 0.0266781 0.0210909 0.0103822 0.0130064 0.0103536 0.0103877 0.0077589 0.0209376 0.0235075 0.0208616 0.0128499 0.0051119 0.0051201 0.0076877 0.0051275 0.0077095 0.0102647 0.0077389 0.0102762 0.0077000 0.0128795 0.0208059 0.0154524 0.0155031 0.0154524 0.0078120 0.0078498 0.0154461 0.0078363 0.0078120 0.0078202 0.0078082 0.0078327 0.0129406 0.0155076 0.0208683 0.0154638 0.0129618 0.0076805 0.0129791 0.0103126 0.0077131 0.0102913 0.0077327 0.0289887 0.0265009 0.0154915 0.0102554 0.0155025 0.0128786 0.0051119 0.0051476 0.0077337 0.0051214 0.0051480 0.0077070 0.0051381 0.0102567 0.0077024 0.0000000 0.0077433 0.0077027 0.0051003 0.0128499 0.0050920 0.0051155 0.0077094 0.0051251 0.0130147 0.0050920 0.0076805 0.0077006 0.0025454 0.0076799 0.0076814 0.0025532 0.0025454 0.0025532 0.0025532 0.0156014 0.0102530 0.0103237 0.0260943 0.0207852 0.0077116 0.0078078 0.0103452 0.0077837 0.0051117 0.0051591 0.0076676 0.0077087 0.0102743 0.0051384 0.0077116 0.0102661 0.0076820 0.0102593 0.0051385 0.0076719 0.0154525 0.0154525 0.0051275 0.0076815 0.0025655 0.0102443 0.0051300 0.0025603 0.0077200 0.0076820 0.0102962 0.0051348 0.0051739 0.0051518 0.0025580 0.0102443 0.0077200 0.0025544 0.0076876 0.0128382 0.0050998 0.0053890 0.0051196 0.0076809 0.0128484 0.0102207 0.0050998 0.0051155 0.0077299 0.0155040 0.0155180 0.0180868 0.0210094 0.0210094 0.0211851 0.0103803 0.0077510 0.0104061 0.0104129 0.0077524 0.0077239 0.0103170 0.0102849 0.0128458 0.0103170 0.0103024 0.0128458 0.0103489 0.0103166 0.0102849 0.0103021 0.0103489 0.0155003 0.0104440 0.0077524 0.0077723 0.0103079 0.0103475 0.0103166 0.0103193 0.0103193 0.0103193 0.0209315 0.0102947 0.0103021 0.0180929 0.0181487 0.0180667 0.0103139 0.0128381 0.0103510 0.0052181 0.0077574 0.0077226 0.0051820 0.0102882 0.0076859 0.0051335 0.0077003 0.0077442 0.0077055 0.0317474 0.0263173 0.0344718 0.0288469 0.0265150 0.0239923 0.0289035 0.0077040 0.0103343 0.0103193 0.0051307 0.0207501 0.0207501 0.0156098 0.0181779 0.0207506 0.0182510 0.0183121 0.0209362 0.0288894 0.0207532 0.0208287 0.0129101 0.0233815 0.0233815 0.0208194 
Lamkun     0.0211447 0.0129588 0.0104922 0.0104616 0.0129730 0.0263771 0.0156594 0.0129760 0.0182639 0.0156659 0.0129818 0.0240958 0.0241397 0.0240539 0.0267129 0.0295297 0.0297084 0.0240195 0.0131387 0.0104468 0.0131020 0.0131457 0.0104734 0.0238428 0.0264370 0.0237553 0.0156082 0.0077621 0.0077748 0.0103762 0.0077861 0.0104058 0.0129880 0.0104459 0.0130027 0.0103929 0.0156445 0.0236930 0.0182476 0.0183082 0.0182476 0.0105458 0.0105975 0.0182402 0.0105790 0.0105458 0.0105571 0.0105406 0.0105742 0.0157198 0.0183135 0.0237653 0.0182614 0.0157460 0.0103662 0.0157670 0.0130494 0.0104107 0.0130219 0.0104377 0.0320093 0.0295097 0.0182944 0.0129760 0.0183073 0.0156436 0.0077621 0.0078170 0.0104390 0.0077767 0.0078177 0.0104024 0.0078024 0.0129777 0.0103963 0.0077433 0.0000000 0.0051561 0.0077444 0.0156086 0.0077316 0.0025683 0.0051607 0.0025731 0.0104541 0.0077316 0.0103662 0.0103937 0.0051533 0.0103656 0.0103677 0.0051694 0.0051533 0.0051694 0.0051694 0.0184256 0.0129730 0.0130635 0.0290542 0.0236697 0.0104086 0.0105395 0.0130911 0.0105065 0.0077618 0.0078347 0.0103487 0.0104050 0.0130004 0.0078028 0.0104086 0.0129898 0.0103683 0.0129813 0.0078031 0.0103546 0.0182480 0.0182480 0.0077861 0.0103676 0.0051946 0.0129620 0.0077900 0.0051839 0.0104203 0.0103683 0.0130286 0.0077973 0.0078574 0.0078236 0.0051791 0.0129620 0.0104203 0.0051719 0.0103761 0.0155941 0.0077435 0.0081671 0.0077739 0.0103669 0.0156065 0.0129317 0.0077435 0.0025683 0.0104339 0.0183092 0.0183260 0.0209226 0.0239265 0.0239265 0.0241289 0.0131360 0.0104626 0.0131693 0.0131780 0.0104647 0.0104257 0.0130551 0.0130139 0.0156033 0.0130551 0.0130363 0.0156033 0.0130958 0.0130544 0.0130139 0.0130359 0.0130958 0.0183051 0.0132178 0.0104647 0.0104918 0.0130434 0.0130941 0.0130544 0.0130579 0.0130579 0.0130579 0.0238359 0.0130265 0.0130359 0.0209301 0.0209954 0.0208990 0.0130511 0.0155938 0.0130985 0.0079253 0.0104713 0.0104239 0.0078699 0.0130182 0.0103737 0.0077953 0.0103933 0.0104533 0.0104005 0.0348113 0.0293021 0.0375736 0.0318506 0.0295248 0.0269888 0.0319138 0.0103984 0.0130772 0.0130579 0.0077910 0.0236292 0.0236292 0.0184361 0.0210298 0.0236295 0.0211153 0.0211870 0.0238437 0.0319018 0.0236327 0.0237196 0.0156826 0.0262965 0.0262965 0.0237091 
Lamlap     0.0183643 0.0128917 0.0104368 0.0104065 0.0129057 0.0262437 0.0129520 0.0129087 0.0181702 0.0155848 0.0129145 0.0212589 0.0212972 0.0212221 0.0238638 0.0266473 0.0268075 0.0211919 0.0130284 0.0103593 0.0129924 0.0130354 0.0104182 0.0237208 0.0263031 0.0236342 0.0155278 0.0077213 0.0077339 0.0103220 0.0077451 0.0103513 0.0129205 0.0103909 0.0129352 0.0103385 0.0155637 0.0235724 0.0181541 0.0182141 0.0181541 0.0104898 0.0105410 0.0181468 0.0105227 0.0104898 0.0105010 0.0104847 0.0105179 0.0156382 0.0182194 0.0236440 0.0181678 0.0156641 0.0103121 0.0156850 0.0129813 0.0103561 0.0129542 0.0103503 0.0291277 0.0266286 0.0182004 0.0129087 0.0182132 0.0129388 0.0077213 0.0077756 0.0103841 0.0077358 0.0077763 0.0103479 0.0077611 0.0129104 0.0103418 0.0077027 0.0051561 0.0000000 0.0077037 0.0155281 0.0076911 0.0025547 0.0051334 0.0025594 0.0051904 0.0076911 0.0103121 0.0103393 0.0051261 0.0103114 0.0103135 0.0051261 0.0051261 0.0051421 0.0051421 0.0183303 0.0129057 0.0129546 0.0262182 0.0235493 0.0103541 0.0104836 0.0130227 0.0104510 0.0077210 0.0077931 0.0102947 0.0103505 0.0129329 0.0077616 0.0103541 0.0129223 0.0103142 0.0129140 0.0077618 0.0103006 0.0181545 0.0181545 0.0077451 0.0103135 0.0051670 0.0128948 0.0077489 0.0051564 0.0103657 0.0103142 0.0129608 0.0077561 0.0078156 0.0077821 0.0051517 0.0128948 0.0103657 0.0051445 0.0103218 0.0155138 0.0077029 0.0081223 0.0077330 0.0103128 0.0155260 0.0128649 0.0077029 0.0025547 0.0103791 0.0182151 0.0182317 0.0208159 0.0189255 0.0189255 0.0190879 0.0130670 0.0104075 0.0131001 0.0131087 0.0103768 0.0103385 0.0129462 0.0129057 0.0129057 0.0129462 0.0129278 0.0129057 0.0129863 0.0129456 0.0129057 0.0129274 0.0129863 0.0182110 0.0131063 0.0103768 0.0104035 0.0129348 0.0129847 0.0129456 0.0129490 0.0129490 0.0129490 0.0237140 0.0129587 0.0129274 0.0208233 0.0208880 0.0207926 0.0129831 0.0155135 0.0130300 0.0078828 0.0104161 0.0103692 0.0078279 0.0129505 0.0103195 0.0077542 0.0103389 0.0103983 0.0103460 0.0346376 0.0291538 0.0373871 0.0316912 0.0293744 0.0241086 0.0317538 0.0103439 0.0129680 0.0129490 0.0051629 0.0235092 0.0235092 0.0182826 0.0209221 0.0235095 0.0210067 0.0210777 0.0237216 0.0317418 0.0235127 0.0235987 0.0156014 0.0261638 0.0261638 0.0235883 
Lamlem     0.0182799 0.0102432 0.0077738 0.0077513 0.0102544 0.0234549 0.0128933 0.0102568 0.0154679 0.0128984 0.0102612 0.0211598 0.0211977 0.0211234 0.0237527 0.0265224 0.0266812 0.0210935 0.0103836 0.0130081 0.0103550 0.0103891 0.0077600 0.0209401 0.0235103 0.0208641 0.0128516 0.0051126 0.0051209 0.0076888 0.0025593 0.0077106 0.0102661 0.0077399 0.0102776 0.0077010 0.0128812 0.0208084 0.0154543 0.0155050 0.0154543 0.0078130 0.0078509 0.0154480 0.0078374 0.0078130 0.0078213 0.0078093 0.0078338 0.0129423 0.0155096 0.0182271 0.0154658 0.0129635 0.0076815 0.0129808 0.0103140 0.0077141 0.0102927 0.0077338 0.0289919 0.0265040 0.0154935 0.0102568 0.0155045 0.0128803 0.0051126 0.0051483 0.0077348 0.0051221 0.0051488 0.0077081 0.0051388 0.0102581 0.0077035 0.0051003 0.0077444 0.0077037 0.0000000 0.0128515 0.0050927 0.0051163 0.0077105 0.0051258 0.0130164 0.0050927 0.0076815 0.0077016 0.0025457 0.0076810 0.0076824 0.0025536 0.0025457 0.0025536 0.0025536 0.0156034 0.0102544 0.0103251 0.0260973 0.0207877 0.0077126 0.0078089 0.0077452 0.0077847 0.0051124 0.0051599 0.0076686 0.0077098 0.0102757 0.0051391 0.0077126 0.0102674 0.0076831 0.0102607 0.0051392 0.0076729 0.0154544 0.0154544 0.0051283 0.0076825 0.0025659 0.0102457 0.0051307 0.0025606 0.0077211 0.0076831 0.0051316 0.0051355 0.0051747 0.0051525 0.0025583 0.0102457 0.0077211 0.0025548 0.0076887 0.0128399 0.0051005 0.0026970 0.0051203 0.0076820 0.0128500 0.0102221 0.0051005 0.0051163 0.0077309 0.0155060 0.0155200 0.0180890 0.0210119 0.0210119 0.0211877 0.0103817 0.0077521 0.0104075 0.0104143 0.0077535 0.0077250 0.0103184 0.0102863 0.0128475 0.0103184 0.0103038 0.0128475 0.0103503 0.0103179 0.0102863 0.0103034 0.0103503 0.0155023 0.0078191 0.0077535 0.0077734 0.0103093 0.0103489 0.0103179 0.0103207 0.0103207 0.0103207 0.0209341 0.0102961 0.0103034 0.0180951 0.0181510 0.0180689 0.0103153 0.0128398 0.0103524 0.0052188 0.0077585 0.0077237 0.0051828 0.0102896 0.0076870 0.0051343 0.0077013 0.0077453 0.0077066 0.0317509 0.0263203 0.0344755 0.0288501 0.0265181 0.0239952 0.0289067 0.0077051 0.0103357 0.0103207 0.0051314 0.0207526 0.0207526 0.0156118 0.0181802 0.0207531 0.0182533 0.0183144 0.0209387 0.0288926 0.0207557 0.0208312 0.0129118 0.0233842 0.0233842 0.0208219 
Lammel     0.0263157 0.0076669 0.0051719 0.0051570 0.0180844 0.0315229 0.0207897 0.0180883 0.0233826 0.0155258 0.0180967 0.0293211 0.0293748 0.0292709 0.0319164 0.0347474 0.0349568 0.0292287 0.0183149 0.0209784 0.0182640 0.0183247 0.0130123 0.0236241 0.0261963 0.0235382 0.0154654 0.0128807 0.0129019 0.0154975 0.0129204 0.0155411 0.0181050 0.0156004 0.0181256 0.0155220 0.0207701 0.0234786 0.0180811 0.0181406 0.0180811 0.0157490 0.0158260 0.0233527 0.0157984 0.0157490 0.0157660 0.0157414 0.0157913 0.0155749 0.0181458 0.0289257 0.0232980 0.0208180 0.0154823 0.0209323 0.0181904 0.0155482 0.0181521 0.0129673 0.0371864 0.0347255 0.0234214 0.0180883 0.0234376 0.0207692 0.0128807 0.0129713 0.0155906 0.0129050 0.0129727 0.0155360 0.0129474 0.0180908 0.0155272 0.0128499 0.0156086 0.0155281 0.0128515 0.0000000 0.0128303 0.0128906 0.0128677 0.0103132 0.0209883 0.0128303 0.0154823 0.0155231 0.0102618 0.0154815 0.0154851 0.0102938 0.0102618 0.0102938 0.0102938 0.0182559 0.0180844 0.0182099 0.0341965 0.0288099 0.0155452 0.0157382 0.0129712 0.0156892 0.0128801 0.0130005 0.0154563 0.0103098 0.0181227 0.0129480 0.0155452 0.0181077 0.0154853 0.0128634 0.0129484 0.0051049 0.0233630 0.0233630 0.0129204 0.0154844 0.0077438 0.0180694 0.0129268 0.0103224 0.0155629 0.0154853 0.0181624 0.0129390 0.0130381 0.0129825 0.0077209 0.0180694 0.0155629 0.0102985 0.0154971 0.0154530 0.0076729 0.0134925 0.0129004 0.0154835 0.0207203 0.0128146 0.0076729 0.0128906 0.0103382 0.0181416 0.0181580 0.0207320 0.0264239 0.0264239 0.0293632 0.0183104 0.0156255 0.0157096 0.0183696 0.0130006 0.0155708 0.0181985 0.0181412 0.0207158 0.0181985 0.0181725 0.0207158 0.0182550 0.0181974 0.0181412 0.0181718 0.0182550 0.0234357 0.0160679 0.0130006 0.0130342 0.0158535 0.0182530 0.0181974 0.0182022 0.0182022 0.0182022 0.0290061 0.0181590 0.0181718 0.0259738 0.0260545 0.0259346 0.0181931 0.0207032 0.0182587 0.0131503 0.0156386 0.0155681 0.0130586 0.0181473 0.0154933 0.0129355 0.0155225 0.0156118 0.0155332 0.0399964 0.0344804 0.0427582 0.0370009 0.0347415 0.0322445 0.0370738 0.0155300 0.0182293 0.0182022 0.0077195 0.0287606 0.0287606 0.0236031 0.0261773 0.0287605 0.0262830 0.0263724 0.0290208 0.0370674 0.0287650 0.0288699 0.0208214 0.0314263 0.0314263 0.0288577 
Lamoce     0.0182492 0.0102264 0.0077609 0.0077385 0.0102375 0.0234155 0.0128720 0.0102399 0.0154423 0.0128771 0.0102444 0.0211237 0.0211615 0.0210875 0.0237123 0.0264770 0.0266352 0.0210576 0.0103663 0.0129864 0.0103378 0.0103718 0.0077471 0.0209048 0.0234707 0.0208290 0.0128304 0.0051042 0.0051125 0.0076762 0.0051199 0.0076979 0.0102492 0.0077272 0.0102607 0.0076884 0.0128599 0.0207735 0.0154288 0.0154793 0.0154288 0.0051988 0.0052240 0.0132295 0.0052150 0.0051988 0.0078082 0.0051963 0.0052126 0.0129208 0.0154838 0.0187406 0.0154402 0.0129419 0.0076690 0.0129592 0.0102970 0.0077014 0.0102757 0.0077210 0.0289424 0.0264585 0.0154678 0.0102399 0.0154787 0.0128590 0.0051042 0.0051399 0.0077220 0.0051137 0.0051403 0.0076954 0.0051303 0.0102412 0.0076908 0.0050920 0.0077316 0.0076911 0.0050927 0.0128303 0.0000000 0.0051079 0.0076978 0.0051174 0.0129946 0.0000010 0.0076690 0.0076890 0.0025416 0.0076684 0.0076698 0.0025494 0.0025416 0.0025494 0.0025494 0.0155773 0.0102375 0.0103080 0.0260533 0.0186645 0.0076999 0.0077959 0.0103294 0.0077718 0.0051041 0.0051514 0.0076561 0.0076971 0.0102588 0.0051306 0.0076999 0.0102505 0.0076705 0.0102438 0.0051308 0.0076604 0.0154288 0.0154288 0.0051199 0.0076699 0.0025617 0.0102289 0.0051223 0.0025565 0.0077084 0.0076705 0.0102806 0.0051271 0.0051661 0.0051441 0.0025541 0.0102289 0.0077084 0.0025506 0.0076761 0.0128187 0.0050922 0.0053806 0.0051119 0.0076694 0.0128288 0.0102054 0.0050922 0.0051079 0.0077182 0.0154802 0.0154942 0.0180589 0.0209764 0.0209764 0.0211515 0.0103645 0.0077393 0.0103902 0.0103970 0.0077407 0.0077123 0.0103014 0.0102693 0.0128263 0.0103014 0.0102868 0.0128263 0.0103331 0.0103009 0.0102693 0.0102864 0.0103331 0.0154765 0.0104280 0.0077407 0.0077605 0.0102923 0.0103317 0.0103009 0.0103036 0.0103036 0.0103036 0.0208988 0.0102791 0.0102864 0.0180650 0.0181207 0.0180389 0.0102983 0.0128186 0.0103352 0.0052101 0.0077457 0.0077110 0.0051742 0.0102727 0.0076744 0.0051258 0.0076887 0.0077325 0.0076939 0.0316964 0.0262755 0.0344161 0.0288011 0.0264726 0.0185952 0.0288576 0.0076924 0.0103186 0.0103036 0.0051230 0.0186323 0.0186323 0.0155857 0.0155534 0.0207184 0.0182226 0.0182836 0.0209034 0.0288435 0.0207209 0.0187043 0.0106254 0.0213126 0.0213126 0.0207870 
LamorC     0.0183366 0.0102741 0.0077974 0.0077748 0.0102853 0.0235282 0.0129326 0.0102877 0.0155152 0.0129378 0.0102922 0.0212266 0.0212648 0.0211900 0.0238278 0.0266060 0.0267660 0.0211598 0.0104153 0.0077640 0.0103866 0.0104209 0.0077836 0.0210055 0.0235838 0.0209290 0.0128906 0.0051279 0.0051362 0.0077119 0.0051436 0.0077338 0.0102971 0.0077634 0.0103087 0.0077242 0.0129204 0.0208730 0.0155015 0.0155525 0.0155015 0.0078369 0.0078750 0.0154952 0.0078614 0.0078369 0.0078452 0.0078331 0.0078578 0.0129819 0.0155571 0.0209358 0.0155131 0.0130032 0.0077046 0.0130206 0.0103454 0.0077374 0.0103239 0.0077572 0.0290840 0.0265883 0.0155409 0.0102877 0.0155520 0.0129195 0.0051279 0.0051638 0.0077582 0.0051374 0.0051643 0.0077313 0.0051542 0.0102891 0.0077267 0.0051155 0.0025683 0.0025547 0.0051163 0.0128906 0.0051079 0.0000000 0.0025570 0.0000010 0.0077698 0.0051079 0.0077046 0.0077248 0.0025533 0.0077041 0.0077055 0.0025612 0.0025533 0.0025612 0.0025612 0.0156515 0.0102853 0.0103565 0.0261791 0.0208522 0.0077359 0.0078328 0.0103781 0.0078084 0.0051277 0.0051754 0.0076916 0.0077331 0.0103068 0.0051545 0.0077359 0.0102985 0.0077062 0.0102917 0.0051547 0.0076960 0.0155016 0.0155016 0.0051436 0.0077056 0.0025735 0.0102766 0.0051461 0.0025683 0.0077444 0.0077062 0.0103288 0.0051509 0.0051903 0.0051681 0.0025660 0.0102766 0.0077444 0.0025624 0.0077118 0.0128789 0.0051157 0.0054067 0.0051356 0.0077051 0.0128891 0.0102529 0.0051157 0.0000010 0.0077543 0.0155535 0.0155676 0.0181446 0.0210778 0.0210778 0.0212547 0.0104135 0.0077756 0.0104394 0.0104463 0.0077770 0.0077484 0.0103498 0.0103175 0.0128865 0.0103498 0.0103351 0.0128865 0.0103818 0.0103493 0.0103175 0.0103347 0.0103818 0.0155498 0.0104776 0.0077770 0.0077970 0.0103406 0.0103804 0.0103493 0.0103520 0.0103520 0.0103520 0.0209994 0.0103273 0.0103347 0.0181508 0.0182070 0.0181244 0.0103467 0.0128788 0.0103840 0.0052347 0.0077821 0.0077471 0.0051985 0.0103208 0.0077101 0.0051497 0.0077245 0.0077688 0.0077298 0.0318524 0.0264034 0.0345862 0.0289412 0.0266025 0.0240718 0.0289982 0.0077283 0.0103671 0.0103520 0.0051468 0.0208169 0.0208169 0.0156600 0.0182364 0.0208174 0.0183099 0.0183715 0.0210041 0.0289841 0.0208200 0.0208959 0.0129513 0.0234570 0.0234570 0.0208866 
Lamorn     0.0210544 0.0102559 0.0077835 0.0077609 0.0129170 0.0262666 0.0155921 0.0129200 0.0181861 0.0129378 0.0129258 0.0239920 0.0240353 0.0239512 0.0265988 0.0294051 0.0295826 0.0239162 0.0130813 0.0104010 0.0130449 0.0130883 0.0104274 0.0237417 0.0263261 0.0236548 0.0155413 0.0077281 0.0077407 0.0103311 0.0077519 0.0103604 0.0129319 0.0104001 0.0129465 0.0103476 0.0155773 0.0235930 0.0181699 0.0182300 0.0181699 0.0104991 0.0105504 0.0181626 0.0105321 0.0104991 0.0105103 0.0104940 0.0105273 0.0156520 0.0182353 0.0236648 0.0154739 0.0129702 0.0103212 0.0156988 0.0129927 0.0103652 0.0129656 0.0077572 0.0318767 0.0293854 0.0182163 0.0129200 0.0182292 0.0155764 0.0077281 0.0077825 0.0103933 0.0077426 0.0077832 0.0103570 0.0077680 0.0129217 0.0103509 0.0077094 0.0051607 0.0051334 0.0077105 0.0128677 0.0076978 0.0025570 0.0000000 0.0000010 0.0104083 0.0076978 0.0103212 0.0103484 0.0051306 0.0103205 0.0103226 0.0051466 0.0051306 0.0051466 0.0051466 0.0183464 0.0129170 0.0130068 0.0289334 0.0235699 0.0103632 0.0104930 0.0103595 0.0104602 0.0077278 0.0078000 0.0103037 0.0077193 0.0129442 0.0077684 0.0103632 0.0129336 0.0103232 0.0102734 0.0077687 0.0076823 0.0181703 0.0181703 0.0077519 0.0103225 0.0025735 0.0129061 0.0077557 0.0051609 0.0103748 0.0103232 0.0129721 0.0077630 0.0078226 0.0077890 0.0025660 0.0129061 0.0103748 0.0051490 0.0103309 0.0128560 0.0051067 0.0081298 0.0077398 0.0103218 0.0155396 0.0102348 0.0051067 0.0025570 0.0077405 0.0182310 0.0182476 0.0208341 0.0210778 0.0210778 0.0240255 0.0130786 0.0104167 0.0131117 0.0131203 0.0077770 0.0103801 0.0129984 0.0129576 0.0155364 0.0129984 0.0129798 0.0155364 0.0130388 0.0129977 0.0129576 0.0129794 0.0130388 0.0182270 0.0113952 0.0077770 0.0077970 0.0112382 0.0130371 0.0129977 0.0130012 0.0130012 0.0130012 0.0237348 0.0129701 0.0129794 0.0181047 0.0181606 0.0180784 0.0129945 0.0155270 0.0130415 0.0078899 0.0104254 0.0103783 0.0078349 0.0129618 0.0103285 0.0077610 0.0103479 0.0104075 0.0103551 0.0346679 0.0291794 0.0374197 0.0317188 0.0294004 0.0268734 0.0317815 0.0103530 0.0130203 0.0130012 0.0051377 0.0235297 0.0235297 0.0183569 0.0209404 0.0235300 0.0210252 0.0210963 0.0237424 0.0317695 0.0235332 0.0236194 0.0156151 0.0261865 0.0261865 0.0236090 
LamorS     0.0183718 0.0077062 0.0051987 0.0051836 0.0103046 0.0235734 0.0129571 0.0103070 0.0155446 0.0129378 0.0103116 0.0212679 0.0213063 0.0212312 0.0238742 0.0266591 0.0268186 0.0212009 0.0104351 0.0077786 0.0104062 0.0104407 0.0077982 0.0210460 0.0236292 0.0209692 0.0129149 0.0051374 0.0051458 0.0077264 0.0051532 0.0077483 0.0103165 0.0077780 0.0103281 0.0077387 0.0129448 0.0209130 0.0155308 0.0155820 0.0155308 0.0078518 0.0078901 0.0155245 0.0078764 0.0078518 0.0078602 0.0078480 0.0078728 0.0130066 0.0155867 0.0209760 0.0129292 0.0104038 0.0077190 0.0130454 0.0103649 0.0077519 0.0103433 0.0077572 0.0291407 0.0266404 0.0155704 0.0103070 0.0155815 0.0129439 0.0051374 0.0051735 0.0077728 0.0051470 0.0051740 0.0077458 0.0051639 0.0103084 0.0077412 0.0051251 0.0025731 0.0025594 0.0051258 0.0103132 0.0051174 0.0000010 0.0000010 0.0000000 0.0077845 0.0051174 0.0077190 0.0077393 0.0025580 0.0077185 0.0077199 0.0025660 0.0025580 0.0025660 0.0025660 0.0156814 0.0103046 0.0103761 0.0262297 0.0208921 0.0077504 0.0078477 0.0077842 0.0078232 0.0051373 0.0051852 0.0077060 0.0051557 0.0103262 0.0051642 0.0077504 0.0103178 0.0077206 0.0077193 0.0051644 0.0051310 0.0155309 0.0155309 0.0051532 0.0077200 0.0025735 0.0102959 0.0051558 0.0025731 0.0077590 0.0077206 0.0103482 0.0051605 0.0052001 0.0051778 0.0025660 0.0102959 0.0077590 0.0025672 0.0077263 0.0103039 0.0025580 0.0054173 0.0051452 0.0077195 0.0129133 0.0076903 0.0025580 0.0000010 0.0051699 0.0155830 0.0155972 0.0181791 0.0210778 0.0210778 0.0212962 0.0104332 0.0077903 0.0104593 0.0104662 0.0077770 0.0077629 0.0103693 0.0103369 0.0129108 0.0103693 0.0103545 0.0129108 0.0104015 0.0103688 0.0103369 0.0103542 0.0104015 0.0155793 0.0078455 0.0077770 0.0077970 0.0077431 0.0104000 0.0103688 0.0103716 0.0103716 0.0103716 0.0210399 0.0103467 0.0103542 0.0155597 0.0156079 0.0155373 0.0103662 0.0129030 0.0104036 0.0052447 0.0077968 0.0077616 0.0052083 0.0103402 0.0077245 0.0051593 0.0077390 0.0077834 0.0077443 0.0319149 0.0264548 0.0346543 0.0289974 0.0266547 0.0241192 0.0290546 0.0077428 0.0103867 0.0103716 0.0025736 0.0208567 0.0208567 0.0156899 0.0182712 0.0208572 0.0183450 0.0184068 0.0210447 0.0290405 0.0208598 0.0209360 0.0129758 0.0235020 0.0235020 0.0209267 
Lamsig     0.0266533 0.0182957 0.0158729 0.0158263 0.0183156 0.0319242 0.0210559 0.0183196 0.0236806 0.0210651 0.0183282 0.0297007 0.0297559 0.0296493 0.0323271 0.0351940 0.0354096 0.0296060 0.0185520 0.0158037 0.0184998 0.0185621 0.0158444 0.0293865 0.0319904 0.0292779 0.0209868 0.0130463 0.0130680 0.0156964 0.0130870 0.0157411 0.0183366 0.0158020 0.0183578 0.0157215 0.0210357 0.0292048 0.0236593 0.0237386 0.0236593 0.0159544 0.0160333 0.0236500 0.0160051 0.0159544 0.0159718 0.0159465 0.0159977 0.0211381 0.0237453 0.0292959 0.0236777 0.0211739 0.0156808 0.0212020 0.0184242 0.0157484 0.0183850 0.0157900 0.0376606 0.0351725 0.0237204 0.0183196 0.0237370 0.0210349 0.0130463 0.0131392 0.0157919 0.0130712 0.0131407 0.0157359 0.0131147 0.0183222 0.0130478 0.0130147 0.0104541 0.0051904 0.0130164 0.0209883 0.0129946 0.0077698 0.0104083 0.0077845 0.0000000 0.0129946 0.0156808 0.0157226 0.0103938 0.0156800 0.0156837 0.0104266 0.0103938 0.0104266 0.0104266 0.0238918 0.0183156 0.0184443 0.0346307 0.0291771 0.0157453 0.0159424 0.0184840 0.0158920 0.0130457 0.0131692 0.0156542 0.0157405 0.0183549 0.0131153 0.0157453 0.0183395 0.0156839 0.0183281 0.0131158 0.0156633 0.0236606 0.0236606 0.0130870 0.0156830 0.0104778 0.0183002 0.0130936 0.0104559 0.0157635 0.0156839 0.0183956 0.0131061 0.0132078 0.0131507 0.0104464 0.0183002 0.0157635 0.0104314 0.0156960 0.0209682 0.0130150 0.0136723 0.0130665 0.0156820 0.0209847 0.0182568 0.0130150 0.0077698 0.0157845 0.0237397 0.0237615 0.0263747 0.0274311 0.0274311 0.0276691 0.0185473 0.0158277 0.0185957 0.0186081 0.0158313 0.0157716 0.0184326 0.0183739 0.0209801 0.0184326 0.0184059 0.0209801 0.0184905 0.0184314 0.0183739 0.0184053 0.0184905 0.0237351 0.0186643 0.0158313 0.0158728 0.0184161 0.0184885 0.0184314 0.0184363 0.0184363 0.0184363 0.0293779 0.0183921 0.0184053 0.0263848 0.0264677 0.0263445 0.0184270 0.0209672 0.0184943 0.0133228 0.0158411 0.0157688 0.0132288 0.0183800 0.0156921 0.0131025 0.0157221 0.0158136 0.0157330 0.0405060 0.0349208 0.0433018 0.0353542 0.0351883 0.0326628 0.0375446 0.0157297 0.0184642 0.0184363 0.0104694 0.0291266 0.0291266 0.0239067 0.0265121 0.0291264 0.0266205 0.0267122 0.0293934 0.0375386 0.0291310 0.0292386 0.0210884 0.0318253 0.0318253 0.0292261 
Lamspe     0.0182492 0.0102264 0.0077609 0.0077385 0.0102375 0.0234155 0.0128720 0.0102399 0.0154423 0.0128771 0.0102444 0.0211237 0.0211615 0.0210875 0.0237123 0.0264770 0.0266352 0.0210576 0.0103663 0.0129864 0.0103378 0.0103718 0.0077471 0.0209048 0.0234707 0.0208290 0.0128304 0.0051042 0.0051125 0.0076762 0.0051199 0.0076979 0.0102492 0.0077272 0.0102607 0.0076884 0.0128599 0.0207735 0.0154288 0.0154793 0.0154288 0.0051988 0.0052240 0.0132295 0.0052150 0.0051988 0.0078082 0.0051963 0.0052126 0.0129208 0.0154838 0.0187406 0.0154402 0.0129419 0.0076690 0.0129592 0.0102970 0.0077014 0.0102757 0.0077210 0.0289424 0.0264585 0.0154678 0.0102399 0.0154787 0.0128590 0.0051042 0.0051399 0.0077220 0.0051137 0.0051403 0.0076954 0.0051303 0.0102412 0.0076908 0.0050920 0.0077316 0.0076911 0.0050927 0.0128303 0.0000010 0.0051079 0.0076978 0.0051174 0.0129946 0.0000000 0.0076690 0.0076890 0.0025416 0.0076684 0.0076698 0.0025494 0.0025416 0.0025494 0.0025494 0.0155773 0.0102375 0.0103080 0.0260533 0.0186645 0.0076999 0.0077959 0.0103294 0.0077718 0.0051041 0.0051514 0.0076561 0.0076971 0.0102588 0.0051306 0.0076999 0.0102505 0.0076705 0.0102438 0.0051308 0.0076604 0.0154288 0.0154288 0.0051199 0.0076699 0.0025617 0.0102289 0.0051223 0.0025565 0.0077084 0.0076705 0.0102806 0.0051271 0.0051661 0.0051441 0.0025541 0.0102289 0.0077084 0.0025506 0.0076761 0.0128187 0.0050922 0.0053806 0.0051119 0.0076694 0.0128288 0.0102054 0.0050922 0.0051079 0.0077182 0.0154802 0.0154942 0.0180589 0.0209764 0.0209764 0.0211515 0.0103645 0.0077393 0.0103902 0.0103970 0.0077407 0.0077123 0.0103014 0.0102693 0.0128263 0.0103014 0.0102868 0.0128263 0.0103331 0.0103009 0.0102693 0.0102864 0.0103331 0.0154765 0.0104280 0.0077407 0.0077605 0.0102923 0.0103317 0.0103009 0.0103036 0.0103036 0.0103036 0.0208988 0.0102791 0.0102864 0.0180650 0.0181207 0.0180389 0.0102983 0.0128186 0.0103352 0.0052101 0.0077457 0.0077110 0.0051742 0.0102727 0.0076744 0.0051258 0.0076887 0.0077325 0.0076939 0.0316964 0.0262755 0.0344161 0.0288011 0.0264726 0.0185952 0.0288576 0.0076924 0.0103186 0.0103036 0.0051230 0.0186323 0.0186323 0.0155857 0.0155534 0.0207184 0.0182226 0.0182836 0.0209034 0.0288435 0.0207209 0.0187043 0.0106254 0.0213126 0.0213126 0.0207870 
Lchabe     0.0103758 0.0128540 0.0104061 0.0103759 0.0025461 0.0155286 0.0051223 0.0025468 0.0076815 0.0051241 0.0025478 0.0131360 0.0131591 0.0131134 0.0157293 0.0184418 0.0185516 0.0130950 0.0025779 0.0051670 0.0025708 0.0025793 0.0000010 0.0130006 0.0155699 0.0129536 0.0051057 0.0025453 0.0025494 0.0051037 0.0025530 0.0051182 0.0025491 0.0000010 0.0025519 0.0000010 0.0051175 0.0129164 0.0076748 0.0076998 0.0076748 0.0000010 0.0000010 0.0076715 0.0000010 0.0000010 0.0000010 0.0000010 0.0000010 0.0077441 0.0077021 0.0129542 0.0076803 0.0051497 0.0000010 0.0051567 0.0025609 0.0000010 0.0025556 0.0000010 0.0209442 0.0184277 0.0076941 0.0025468 0.0076997 0.0051169 0.0025453 0.0025630 0.0025628 0.0025500 0.0025632 0.0051165 0.0025583 0.0076605 0.0051134 0.0076805 0.0103662 0.0103121 0.0076815 0.0154823 0.0076690 0.0077046 0.0103212 0.0077190 0.0156808 0.0076690 0.0000000 0.0000010 0.0051115 0.0050986 0.0102835 0.0051273 0.0051115 0.0025530 0.0051273 0.0077484 0.0025461 0.0025636 0.0181427 0.0129029 0.0051195 0.0051835 0.0129842 0.0051675 0.0076987 0.0025687 0.0102648 0.0103203 0.0076735 0.0025584 0.0051195 0.0076674 0.0051000 0.0128761 0.0025585 0.0102706 0.0128230 0.0128230 0.0025530 0.0050996 0.0051520 0.0076512 0.0077264 0.0051415 0.0051251 0.0051000 0.0129227 0.0025566 0.0025761 0.0025651 0.0051369 0.0076512 0.0051251 0.0051297 0.0051037 0.0154681 0.0076807 0.0080978 0.0025491 0.0050992 0.0102357 0.0128273 0.0076807 0.0077046 0.0103487 0.0077003 0.0077073 0.0102664 0.0130434 0.0130434 0.0131519 0.0025776 0.0000010 0.0025838 0.0025855 0.0000010 0.0000010 0.0025619 0.0025540 0.0051041 0.0025619 0.0025583 0.0051041 0.0025698 0.0025618 0.0025540 0.0025582 0.0025698 0.0076981 0.0025932 0.0000010 0.0000010 0.0025596 0.0025694 0.0025618 0.0025625 0.0025625 0.0025625 0.0129968 0.0025564 0.0025582 0.0102695 0.0103010 0.0102552 0.0025611 0.0102276 0.0077306 0.0025979 0.0051499 0.0051268 0.0025801 0.0076839 0.0051026 0.0025560 0.0051120 0.0051411 0.0000010 0.0236558 0.0183023 0.0263463 0.0208438 0.0184390 0.0158890 0.0208846 0.0000010 0.0025661 0.0025625 0.0077274 0.0128814 0.0128814 0.0077520 0.0103171 0.0128820 0.0103584 0.0103927 0.0129959 0.0208679 0.0128832 0.0129300 0.0077257 0.0154824 0.0154824 0.0129239 
Lchaur     0.0104033 0.0128877 0.0104337 0.0104034 0.0025528 0.0155697 0.0051357 0.0025534 0.0051270 0.0051375 0.0025544 0.0131713 0.0131945 0.0131485 0.0157714 0.0184914 0.0186018 0.0131301 0.0025847 0.0051807 0.0025776 0.0025860 0.0000010 0.0104264 0.0130073 0.0103886 0.0051190 0.0025519 0.0025560 0.0051170 0.0025597 0.0051315 0.0025557 0.0000010 0.0025585 0.0000010 0.0051308 0.0129504 0.0076948 0.0077199 0.0076948 0.0000010 0.0000010 0.0076915 0.0000010 0.0000010 0.0000010 0.0000010 0.0000010 0.0077645 0.0077223 0.0129884 0.0077003 0.0051632 0.0000010 0.0051703 0.0025675 0.0000010 0.0025623 0.0000010 0.0210002 0.0184772 0.0077143 0.0025534 0.0077198 0.0051303 0.0025519 0.0025697 0.0025695 0.0025566 0.0025699 0.0051299 0.0025649 0.0076804 0.0051268 0.0077006 0.0103937 0.0103393 0.0077016 0.0155231 0.0076890 0.0077248 0.0103484 0.0077393 0.0157226 0.0076890 0.0000010 0.0000000 0.0051248 0.0051118 0.0103105 0.0051407 0.0051248 0.0025597 0.0051407 0.0077688 0.0025528 0.0025703 0.0181907 0.0129369 0.0051329 0.0051972 0.0130186 0.0051811 0.0077188 0.0025755 0.0102917 0.0103475 0.0076935 0.0025651 0.0051329 0.0076874 0.0051133 0.0129100 0.0025652 0.0102976 0.0128566 0.0128566 0.0025597 0.0051129 0.0051656 0.0076711 0.0077467 0.0051550 0.0051385 0.0051133 0.0129568 0.0025633 0.0025828 0.0025718 0.0051503 0.0076711 0.0051385 0.0051431 0.0051170 0.0155088 0.0077008 0.0081200 0.0025557 0.0051125 0.0102624 0.0128609 0.0077008 0.0077248 0.0103760 0.0077205 0.0077275 0.0102933 0.0130781 0.0130781 0.0131872 0.0025844 0.0000010 0.0025906 0.0025923 0.0000010 0.0000010 0.0025686 0.0025607 0.0051174 0.0025686 0.0025650 0.0051174 0.0025765 0.0025685 0.0025607 0.0025649 0.0025765 0.0077183 0.0026001 0.0000010 0.0000010 0.0025663 0.0025761 0.0025685 0.0025692 0.0025692 0.0025692 0.0130313 0.0025630 0.0025649 0.0102964 0.0103281 0.0102820 0.0025678 0.0102543 0.0077509 0.0026048 0.0051634 0.0051402 0.0025869 0.0077040 0.0051159 0.0025627 0.0051254 0.0051546 0.0000010 0.0237193 0.0183511 0.0264171 0.0208992 0.0184886 0.0159319 0.0209403 0.0000010 0.0025729 0.0025692 0.0077478 0.0129152 0.0129152 0.0077725 0.0103443 0.0129159 0.0103858 0.0104202 0.0130304 0.0209235 0.0129171 0.0129641 0.0077460 0.0155233 0.0155233 0.0129581 
Lepatt     0.0156398 0.0076680 0.0051727 0.0051578 0.0076764 0.0208090 0.0102954 0.0076783 0.0128659 0.0102994 0.0076815 0.0184808 0.0185137 0.0184489 0.0210748 0.0238265 0.0239689 0.0184229 0.0077729 0.0103866 0.0077515 0.0077770 0.0051635 0.0182893 0.0208602 0.0182229 0.0102621 0.0025515 0.0025556 0.0051162 0.0025593 0.0051308 0.0076852 0.0051503 0.0076938 0.0051244 0.0102858 0.0181730 0.0128546 0.0128967 0.0128546 0.0051988 0.0052240 0.0128493 0.0052150 0.0051988 0.0052043 0.0051963 0.0052126 0.0103344 0.0129006 0.0182271 0.0128641 0.0103512 0.0051115 0.0103651 0.0077210 0.0051331 0.0077051 0.0051461 0.0263078 0.0238093 0.0128872 0.0076783 0.0128963 0.0102849 0.0025515 0.0025693 0.0051468 0.0025562 0.0025695 0.0051291 0.0025645 0.0076792 0.0051260 0.0025454 0.0051533 0.0051261 0.0025457 0.0102618 0.0025416 0.0025533 0.0051306 0.0025580 0.0103938 0.0025416 0.0051115 0.0051248 0.0000000 0.0051110 0.0051119 0.0000010 0.0000010 0.0000010 0.0000010 0.0129784 0.0076764 0.0077293 0.0234429 0.0181547 0.0051321 0.0051964 0.0077452 0.0051803 0.0025514 0.0025751 0.0051029 0.0051301 0.0076923 0.0025647 0.0051321 0.0076862 0.0051125 0.0076810 0.0025648 0.0051057 0.0128545 0.0128545 0.0025593 0.0051121 0.0000010 0.0076699 0.0025605 0.0000010 0.0051377 0.0051125 0.0077085 0.0025629 0.0025824 0.0025714 0.0000010 0.0076699 0.0051377 0.0000010 0.0051162 0.0102526 0.0025455 0.0026970 0.0025553 0.0051117 0.0102608 0.0076523 0.0025455 0.0025533 0.0051442 0.0128975 0.0129092 0.0154759 0.0183512 0.0183512 0.0185045 0.0077716 0.0051583 0.0077908 0.0077958 0.0051592 0.0051403 0.0077243 0.0077003 0.0102588 0.0077243 0.0077133 0.0102588 0.0077481 0.0077239 0.0077003 0.0077131 0.0077481 0.0128943 0.0078191 0.0051592 0.0051724 0.0077174 0.0077469 0.0077239 0.0077260 0.0077260 0.0077260 0.0182840 0.0077075 0.0077131 0.0154809 0.0155287 0.0154588 0.0077219 0.0102527 0.0077497 0.0026044 0.0051626 0.0051394 0.0025865 0.0077027 0.0051151 0.0025623 0.0051246 0.0051538 0.0051281 0.0290520 0.0236452 0.0317663 0.0261799 0.0238226 0.0212896 0.0262313 0.0051271 0.0077371 0.0077260 0.0025609 0.0181241 0.0181241 0.0129852 0.0155534 0.0181247 0.0156159 0.0156680 0.0182863 0.0262157 0.0181268 0.0181927 0.0103099 0.0207465 0.0207465 0.0181845 
Lepcun     0.0156002 0.0128533 0.0104054 0.0103752 0.0076571 0.0189396 0.0102695 0.0076589 0.0128336 0.0102734 0.0076622 0.0184336 0.0158037 0.0184020 0.0210214 0.0237661 0.0239078 0.0183761 0.0077531 0.0103601 0.0077318 0.0077572 0.0051504 0.0182431 0.0208078 0.0181771 0.0102363 0.0025450 0.0025491 0.0051033 0.0025528 0.0051178 0.0076659 0.0051372 0.0076744 0.0051114 0.0102599 0.0181274 0.0128224 0.0128643 0.0128224 0.0051855 0.0052105 0.0128171 0.0052016 0.0051855 0.0051909 0.0051830 0.0051992 0.0129385 0.0128681 0.0162822 0.0128318 0.0103250 0.0050986 0.0103388 0.0077015 0.0051201 0.0076856 0.0051330 0.0262418 0.0237490 0.0128548 0.0076589 0.0128639 0.0102590 0.0025450 0.0025628 0.0051337 0.0025497 0.0025630 0.0051161 0.0025580 0.0076599 0.0051130 0.0076799 0.0103656 0.0103114 0.0076810 0.0154815 0.0076684 0.0077041 0.0103205 0.0077185 0.0156800 0.0076684 0.0050986 0.0051118 0.0051110 0.0000000 0.0102829 0.0051269 0.0051110 0.0025528 0.0051269 0.0129456 0.0076571 0.0077097 0.0216395 0.0162156 0.0051191 0.0051830 0.0129834 0.0051671 0.0076981 0.0025685 0.0102642 0.0103196 0.0076729 0.0025582 0.0051191 0.0076668 0.0050996 0.0128754 0.0025583 0.0102700 0.0128223 0.0128223 0.0025528 0.0050992 0.0051516 0.0076506 0.0077259 0.0051411 0.0051247 0.0050996 0.0129219 0.0025564 0.0025758 0.0025648 0.0051364 0.0076506 0.0051247 0.0051293 0.0051032 0.0154673 0.0076802 0.0080972 0.0025489 0.0050988 0.0102350 0.0128266 0.0076802 0.0077041 0.0103480 0.0128651 0.0128767 0.0154371 0.0183047 0.0183047 0.0184572 0.0077518 0.0051452 0.0077709 0.0051756 0.0051461 0.0051273 0.0077047 0.0076808 0.0102331 0.0077047 0.0076938 0.0102331 0.0077284 0.0077044 0.0076808 0.0076936 0.0077284 0.0128619 0.0077991 0.0051461 0.0051592 0.0076979 0.0077273 0.0077044 0.0077064 0.0077064 0.0077064 0.0182378 0.0076880 0.0076936 0.0154421 0.0154896 0.0154201 0.0077024 0.0102270 0.0077300 0.0025977 0.0051494 0.0051264 0.0025798 0.0076833 0.0051022 0.0025558 0.0051116 0.0051407 0.0051151 0.0289792 0.0235858 0.0316869 0.0261146 0.0237623 0.0212352 0.0261657 0.0051141 0.0077175 0.0077064 0.0077269 0.0161875 0.0161875 0.0108725 0.0135338 0.0161881 0.0135900 0.0136368 0.0163366 0.0244667 0.0161899 0.0162506 0.0103099 0.0188813 0.0188813 0.0162430 
Lepelo     0.0209770 0.0128560 0.0104075 0.0103774 0.0128700 0.0261707 0.0155352 0.0128730 0.0181199 0.0155415 0.0128787 0.0239036 0.0239469 0.0238625 0.0265016 0.0292965 0.0294726 0.0238285 0.0130331 0.0156746 0.0129970 0.0130400 0.0103890 0.0236545 0.0262299 0.0235683 0.0154848 0.0076999 0.0077124 0.0102934 0.0077235 0.0103225 0.0128847 0.0103619 0.0128993 0.0103097 0.0155205 0.0235068 0.0181038 0.0181635 0.0181038 0.0104602 0.0105111 0.0180966 0.0104930 0.0104602 0.0104713 0.0104552 0.0104882 0.0155946 0.0181688 0.0235781 0.0181174 0.0156204 0.0102835 0.0156411 0.0129452 0.0103273 0.0129182 0.0103538 0.0317598 0.0292768 0.0181499 0.0128730 0.0181627 0.0155196 0.0076999 0.0077539 0.0103551 0.0077143 0.0077546 0.0103191 0.0077395 0.0128747 0.0103131 0.0076814 0.0103677 0.0103135 0.0076824 0.0154851 0.0076698 0.0077055 0.0103226 0.0077199 0.0156837 0.0076698 0.0102835 0.0103105 0.0051119 0.0102829 0.0000000 0.0051278 0.0051119 0.0051278 0.0051278 0.0182791 0.0128700 0.0129591 0.0288279 0.0234839 0.0103252 0.0104541 0.0129863 0.0104216 0.0076996 0.0077713 0.0102662 0.0103217 0.0128970 0.0077399 0.0103252 0.0128865 0.0102856 0.0128782 0.0077402 0.0102720 0.0181042 0.0181042 0.0077235 0.0102849 0.0051525 0.0128592 0.0077273 0.0051420 0.0103368 0.0102856 0.0129247 0.0077345 0.0077937 0.0077604 0.0051373 0.0128592 0.0103368 0.0051302 0.0102932 0.0154709 0.0076816 0.0080988 0.0077115 0.0102842 0.0154830 0.0128293 0.0076816 0.0077055 0.0103501 0.0181645 0.0181810 0.0207583 0.0237369 0.0237369 0.0239362 0.0130304 0.0103783 0.0130633 0.0130718 0.0103804 0.0103420 0.0129508 0.0129103 0.0154799 0.0129508 0.0129324 0.0154799 0.0129909 0.0129501 0.0129103 0.0129319 0.0129909 0.0181605 0.0131109 0.0103804 0.0104071 0.0129394 0.0129892 0.0129501 0.0129536 0.0129536 0.0129536 0.0236476 0.0129227 0.0129319 0.0207656 0.0208299 0.0207350 0.0129469 0.0154705 0.0129936 0.0078605 0.0103870 0.0103403 0.0078059 0.0129145 0.0102908 0.0077326 0.0103101 0.0103692 0.0103172 0.0318017 0.0263619 0.0345311 0.0288957 0.0265603 0.0267732 0.0289525 0.0103152 0.0129726 0.0129536 0.0077283 0.0234440 0.0234440 0.0182895 0.0208638 0.0234443 0.0209480 0.0183430 0.0209715 0.0316532 0.0234475 0.0235330 0.0155580 0.0260912 0.0260912 0.0235227 
Lepkam     0.0130447 0.0076918 0.0051890 0.0051739 0.0077003 0.0208749 0.0077278 0.0077021 0.0129061 0.0103316 0.0077054 0.0158551 0.0158833 0.0158277 0.0184573 0.0211989 0.0213257 0.0158054 0.0077729 0.0103866 0.0077515 0.0077770 0.0051797 0.0183474 0.0209264 0.0182806 0.0102941 0.0025594 0.0025635 0.0051321 0.0025672 0.0051467 0.0077091 0.0051664 0.0077177 0.0051403 0.0103179 0.0182305 0.0128948 0.0129371 0.0128948 0.0052152 0.0052405 0.0128894 0.0052315 0.0052152 0.0052207 0.0052127 0.0052291 0.0103668 0.0129410 0.0182849 0.0129043 0.0103837 0.0051273 0.0103977 0.0077451 0.0051491 0.0077291 0.0051461 0.0236986 0.0211831 0.0129275 0.0077021 0.0129368 0.0077198 0.0025594 0.0025773 0.0051628 0.0025641 0.0025775 0.0051450 0.0025725 0.0077031 0.0051419 0.0025532 0.0051694 0.0051261 0.0025536 0.0102938 0.0025494 0.0025612 0.0051466 0.0025660 0.0104266 0.0025494 0.0051273 0.0051407 0.0000010 0.0051269 0.0051278 0.0000000 0.0000010 0.0000010 0.0000010 0.0130193 0.0077003 0.0077293 0.0208552 0.0182120 0.0051481 0.0052127 0.0077695 0.0051966 0.0025593 0.0025831 0.0051186 0.0051461 0.0077163 0.0025727 0.0051481 0.0077101 0.0051283 0.0077049 0.0025727 0.0051215 0.0128947 0.0128947 0.0025672 0.0051279 0.0000010 0.0076937 0.0025685 0.0000010 0.0051537 0.0051283 0.0077326 0.0025708 0.0025905 0.0025794 0.0000010 0.0076937 0.0051537 0.0000010 0.0051320 0.0102845 0.0025533 0.0027058 0.0025632 0.0051276 0.0102928 0.0076760 0.0025533 0.0025612 0.0051602 0.0129380 0.0129497 0.0155244 0.0157432 0.0157432 0.0158749 0.0077961 0.0051744 0.0078153 0.0078204 0.0051592 0.0051403 0.0077243 0.0077003 0.0077003 0.0077243 0.0077133 0.0077003 0.0077481 0.0077239 0.0077003 0.0077131 0.0077481 0.0129347 0.0078191 0.0051592 0.0051724 0.0077174 0.0077469 0.0077239 0.0077260 0.0077260 0.0077260 0.0183421 0.0077315 0.0077131 0.0155295 0.0155776 0.0155072 0.0077461 0.0102846 0.0077740 0.0026126 0.0051787 0.0051555 0.0025946 0.0077267 0.0051309 0.0025703 0.0051405 0.0051699 0.0051440 0.0291456 0.0237209 0.0318689 0.0262635 0.0238995 0.0186457 0.0263152 0.0051431 0.0077371 0.0077260 0.0025688 0.0181813 0.0181813 0.0129852 0.0156025 0.0181818 0.0156653 0.0157178 0.0183444 0.0262996 0.0181839 0.0182503 0.0103422 0.0208120 0.0208120 0.0182420 
Lepken     0.0156398 0.0076680 0.0051727 0.0051578 0.0076764 0.0208090 0.0102954 0.0076783 0.0128659 0.0102994 0.0076815 0.0184808 0.0185137 0.0184489 0.0210748 0.0238265 0.0239689 0.0184229 0.0077729 0.0103866 0.0077515 0.0077770 0.0051635 0.0182893 0.0208602 0.0182229 0.0102621 0.0025515 0.0025556 0.0051162 0.0025593 0.0051308 0.0076852 0.0051503 0.0076938 0.0051244 0.0102858 0.0181730 0.0128546 0.0128967 0.0128546 0.0051988 0.0052240 0.0128493 0.0052150 0.0051988 0.0052043 0.0051963 0.0052126 0.0103344 0.0129006 0.0182271 0.0128641 0.0103512 0.0051115 0.0103651 0.0077210 0.0051331 0.0077051 0.0051461 0.0263078 0.0238093 0.0128872 0.0076783 0.0128963 0.0102849 0.0025515 0.0025693 0.0051468 0.0025562 0.0025695 0.0051291 0.0025645 0.0076792 0.0051260 0.0025454 0.0051533 0.0051261 0.0025457 0.0102618 0.0025416 0.0025533 0.0051306 0.0025580 0.0103938 0.0025416 0.0051115 0.0051248 0.0000010 0.0051110 0.0051119 0.0000010 0.0000000 0.0000010 0.0000010 0.0129784 0.0076764 0.0077293 0.0234429 0.0181547 0.0051321 0.0051964 0.0077452 0.0051803 0.0025514 0.0025751 0.0051029 0.0051301 0.0076923 0.0025647 0.0051321 0.0076862 0.0051125 0.0076810 0.0025648 0.0051057 0.0128545 0.0128545 0.0025593 0.0051121 0.0000010 0.0076699 0.0025605 0.0000010 0.0051377 0.0051125 0.0077085 0.0025629 0.0025824 0.0025714 0.0000010 0.0076699 0.0051377 0.0000010 0.0051162 0.0102526 0.0025455 0.0026970 0.0025553 0.0051117 0.0102608 0.0076523 0.0025455 0.0025533 0.0051442 0.0128975 0.0129092 0.0154759 0.0183512 0.0183512 0.0185045 0.0077716 0.0051583 0.0077908 0.0077958 0.0051592 0.0051403 0.0077243 0.0077003 0.0102588 0.0077243 0.0077133 0.0102588 0.0077481 0.0077239 0.0077003 0.0077131 0.0077481 0.0128943 0.0078191 0.0051592 0.0051724 0.0077174 0.0077469 0.0077239 0.0077260 0.0077260 0.0077260 0.0182840 0.0077075 0.0077131 0.0154809 0.0155287 0.0154588 0.0077219 0.0102527 0.0077497 0.0026044 0.0051626 0.0051394 0.0025865 0.0077027 0.0051151 0.0025623 0.0051246 0.0051538 0.0051281 0.0290520 0.0236452 0.0317663 0.0261799 0.0238226 0.0212896 0.0262313 0.0051271 0.0077371 0.0077260 0.0025609 0.0181241 0.0181241 0.0129852 0.0155534 0.0181247 0.0156159 0.0156680 0.0182863 0.0262157 0.0181268 0.0181927 0.0103099 0.0207465 0.0207465 0.0181845 
LepmeK     0.0130205 0.0076918 0.0051890 0.0051739 0.0051123 0.0181889 0.0077136 0.0051135 0.0102822 0.0077165 0.0051157 0.0158254 0.0158535 0.0157981 0.0184229 0.0211592 0.0212856 0.0157759 0.0051764 0.0077816 0.0051622 0.0051791 0.0025790 0.0156616 0.0182355 0.0156048 0.0076886 0.0000010 0.0000010 0.0025554 0.0000010 0.0025627 0.0051182 0.0025724 0.0051239 0.0025595 0.0077064 0.0155609 0.0102732 0.0103068 0.0102732 0.0025967 0.0026092 0.0102689 0.0026047 0.0025967 0.0025994 0.0025954 0.0026035 0.0103344 0.0103099 0.0156069 0.0102806 0.0077552 0.0025530 0.0077657 0.0051420 0.0025639 0.0051314 0.0025703 0.0236546 0.0211434 0.0102992 0.0051135 0.0103066 0.0077057 0.0000010 0.0000010 0.0025706 0.0000010 0.0000010 0.0025618 0.0000010 0.0051142 0.0025603 0.0025532 0.0051694 0.0051421 0.0025536 0.0102938 0.0025494 0.0025612 0.0051466 0.0025660 0.0104266 0.0025494 0.0025530 0.0025597 0.0000010 0.0025528 0.0051278 0.0000010 0.0000010 0.0000000 0.0000010 0.0103720 0.0051123 0.0051475 0.0208168 0.0155449 0.0025634 0.0025956 0.0077695 0.0025875 0.0025593 0.0000010 0.0051186 0.0051461 0.0051228 0.0000010 0.0025634 0.0051188 0.0025536 0.0077049 0.0000010 0.0051215 0.0102729 0.0102729 0.0000010 0.0025533 0.0000010 0.0051079 0.0025685 0.0000010 0.0025661 0.0025536 0.0077326 0.0000010 0.0000010 0.0000010 0.0000010 0.0051079 0.0025661 0.0000010 0.0025554 0.0102845 0.0025533 0.0027058 0.0000010 0.0025532 0.0076876 0.0076760 0.0025533 0.0025612 0.0051602 0.0103075 0.0103168 0.0128834 0.0157139 0.0157139 0.0158452 0.0051757 0.0025764 0.0051883 0.0051916 0.0025768 0.0025674 0.0051441 0.0051281 0.0076862 0.0051441 0.0051368 0.0076862 0.0051599 0.0051439 0.0051281 0.0051366 0.0051599 0.0103047 0.0052072 0.0025768 0.0025834 0.0051395 0.0051591 0.0051439 0.0051453 0.0051453 0.0051453 0.0156570 0.0051329 0.0051366 0.0128875 0.0129272 0.0128692 0.0051425 0.0076816 0.0051610 0.0000010 0.0025786 0.0025670 0.0000010 0.0051298 0.0025549 0.0000010 0.0025596 0.0025742 0.0025613 0.0263867 0.0209984 0.0290932 0.0235402 0.0211558 0.0186106 0.0235864 0.0025609 0.0051526 0.0051453 0.0025688 0.0155189 0.0155189 0.0103772 0.0129476 0.0155195 0.0129996 0.0130429 0.0156575 0.0235700 0.0155211 0.0155776 0.0103099 0.0181344 0.0181344 0.0155704 
Leppro     0.0156894 0.0076918 0.0051890 0.0051739 0.0077003 0.0208749 0.0103276 0.0077021 0.0129061 0.0103316 0.0077054 0.0185401 0.0185733 0.0185081 0.0211424 0.0239034 0.0240467 0.0184819 0.0077973 0.0104193 0.0077758 0.0078015 0.0051797 0.0183474 0.0209264 0.0182806 0.0102941 0.0025594 0.0025635 0.0051321 0.0025672 0.0051467 0.0077091 0.0051664 0.0077177 0.0051403 0.0103179 0.0182305 0.0128948 0.0129371 0.0128948 0.0052152 0.0052405 0.0128894 0.0052315 0.0052152 0.0052207 0.0052127 0.0052291 0.0103668 0.0129410 0.0182849 0.0129043 0.0103837 0.0051273 0.0103977 0.0077451 0.0051491 0.0077291 0.0051622 0.0263922 0.0238861 0.0129275 0.0077021 0.0129368 0.0103170 0.0025594 0.0025773 0.0051628 0.0025641 0.0025775 0.0051450 0.0025725 0.0077031 0.0051419 0.0025532 0.0051694 0.0051421 0.0025536 0.0102938 0.0025494 0.0025612 0.0051466 0.0025660 0.0104266 0.0025494 0.0051273 0.0051407 0.0000010 0.0051269 0.0051278 0.0000010 0.0000010 0.0000010 0.0000000 0.0130193 0.0077003 0.0077535 0.0235174 0.0182120 0.0051481 0.0052127 0.0077695 0.0051966 0.0025593 0.0025831 0.0051186 0.0051461 0.0077163 0.0025727 0.0051481 0.0077101 0.0051283 0.0077049 0.0025727 0.0051215 0.0128947 0.0128947 0.0025672 0.0051279 0.0000010 0.0076937 0.0025685 0.0000010 0.0051537 0.0051283 0.0077326 0.0025708 0.0025905 0.0025794 0.0000010 0.0076937 0.0051537 0.0000010 0.0051320 0.0102845 0.0025533 0.0027058 0.0025632 0.0051276 0.0102928 0.0076760 0.0025533 0.0025612 0.0051602 0.0129380 0.0129497 0.0155244 0.0184097 0.0184097 0.0185640 0.0077961 0.0051744 0.0078153 0.0078204 0.0051753 0.0051563 0.0077243 0.0077243 0.0102908 0.0077243 0.0077374 0.0102908 0.0077481 0.0077481 0.0077243 0.0077371 0.0077481 0.0129347 0.0078439 0.0051753 0.0051886 0.0077415 0.0077712 0.0077481 0.0077501 0.0077501 0.0077501 0.0183421 0.0077315 0.0077371 0.0155295 0.0155776 0.0155072 0.0077461 0.0102846 0.0077740 0.0026126 0.0051787 0.0051555 0.0025946 0.0077267 0.0051309 0.0025703 0.0051405 0.0051699 0.0051440 0.0291456 0.0237209 0.0318689 0.0262635 0.0238995 0.0213586 0.0263152 0.0051431 0.0077371 0.0077501 0.0025688 0.0181813 0.0181813 0.0130261 0.0156025 0.0181818 0.0156653 0.0157178 0.0183444 0.0262996 0.0181839 0.0182503 0.0103422 0.0208120 0.0208120 0.0182420 
Lesper     0.0131116 0.0155892 0.0131479 0.0131095 0.0103437 0.0210023 0.0130063 0.0103461 0.0156034 0.0000010 0.0103507 0.0213499 0.0213885 0.0213129 0.0239657 0.0267614 0.0269230 0.0212824 0.0104752 0.0131231 0.0104460 0.0104808 0.0078018 0.0157679 0.0183589 0.0157103 0.0025738 0.0103401 0.0103571 0.0129589 0.0103720 0.0129957 0.0103556 0.0078078 0.0103673 0.0077682 0.0129939 0.0209923 0.0000010 0.0000010 0.0000010 0.0078822 0.0079207 0.0155832 0.0079070 0.0078822 0.0078905 0.0078783 0.0079033 0.0000010 0.0000010 0.0183966 0.0156012 0.0130777 0.0077484 0.0130953 0.0104044 0.0077815 0.0103826 0.0078015 0.0292515 0.0267426 0.0156294 0.0103461 0.0156406 0.0129930 0.0103401 0.0104130 0.0104124 0.0103595 0.0104141 0.0129914 0.0103937 0.0155597 0.0129839 0.0156014 0.0184256 0.0183303 0.0156034 0.0182559 0.0155773 0.0156515 0.0183464 0.0156814 0.0238918 0.0155773 0.0077484 0.0077688 0.0129784 0.0129456 0.0182791 0.0130193 0.0129784 0.0103720 0.0130193 0.0000000 0.0103437 0.0104156 0.0236611 0.0183228 0.0129991 0.0131617 0.0211030 0.0131206 0.0156383 0.0104366 0.0182445 0.0182832 0.0155871 0.0103942 0.0129991 0.0155742 0.0129489 0.0182832 0.0103946 0.0129752 0.0208379 0.0208379 0.0103720 0.0129480 0.0130832 0.0155410 0.0156958 0.0130559 0.0130139 0.0129489 0.0210024 0.0103869 0.0104669 0.0104220 0.0130441 0.0155410 0.0130139 0.0130252 0.0129586 0.0235659 0.0156018 0.0163583 0.0103559 0.0129472 0.0181923 0.0208436 0.0156018 0.0156515 0.0183342 0.0000010 0.0000010 0.0025754 0.0211995 0.0211995 0.0213784 0.0104379 0.0077938 0.0104995 0.0105065 0.0078216 0.0077926 0.0104088 0.0103762 0.0129597 0.0104088 0.0103940 0.0129597 0.0104412 0.0104084 0.0103762 0.0103936 0.0078234 0.0156384 0.0105043 0.0078216 0.0078418 0.0103996 0.0104398 0.0104084 0.0104111 0.0104111 0.0104111 0.0158046 0.0103861 0.0103936 0.0182541 0.0183109 0.0182274 0.0104057 0.0181773 0.0157045 0.0105572 0.0130774 0.0130183 0.0104834 0.0156083 0.0129555 0.0103843 0.0129800 0.0130549 0.0077738 0.0320362 0.0265556 0.0347860 0.0291071 0.0267570 0.0214770 0.0291647 0.0077723 0.0104264 0.0103762 0.0156980 0.0182916 0.0182916 0.0131054 0.0156973 0.0182922 0.0157609 0.0158140 0.0184568 0.0264615 0.0182943 0.0183615 0.0130601 0.0209387 0.0209387 0.0183531 
Limdar     0.0129848 0.0154432 0.0130232 0.0129855 0.0000010 0.0181392 0.0076927 0.0050997 0.0102543 0.0076956 0.0051018 0.0157815 0.0158094 0.0157543 0.0183720 0.0211005 0.0212262 0.0157322 0.0051622 0.0077603 0.0051481 0.0051649 0.0025720 0.0156186 0.0181856 0.0155621 0.0076678 0.0050967 0.0051050 0.0076649 0.0051123 0.0076865 0.0051043 0.0025654 0.0051100 0.0025526 0.0025573 0.0155185 0.0102453 0.0102788 0.0102453 0.0025895 0.0026020 0.0102410 0.0025976 0.0025895 0.0025922 0.0025883 0.0025964 0.0077441 0.0102819 0.0155642 0.0102528 0.0077341 0.0025461 0.0025769 0.0051280 0.0025569 0.0051175 0.0025633 0.0235895 0.0210848 0.0102712 0.0050997 0.0102785 0.0025570 0.0050967 0.0051322 0.0051318 0.0051062 0.0051327 0.0076840 0.0051228 0.0102262 0.0076795 0.0102530 0.0129730 0.0129057 0.0102544 0.0180844 0.0102375 0.0102853 0.0129170 0.0103046 0.0183156 0.0102375 0.0025461 0.0025528 0.0076764 0.0076571 0.0128700 0.0077003 0.0076764 0.0051123 0.0077003 0.0103437 0.0000000 0.0000010 0.0207599 0.0155026 0.0076886 0.0077843 0.0155998 0.0077602 0.0102772 0.0051437 0.0128464 0.0129160 0.0102437 0.0051231 0.0076886 0.0102354 0.0076592 0.0154700 0.0051232 0.0128537 0.0154061 0.0154061 0.0051123 0.0076586 0.0077375 0.0102138 0.0103143 0.0077216 0.0076970 0.0076592 0.0155260 0.0051195 0.0051584 0.0051364 0.0077147 0.0102138 0.0076970 0.0077038 0.0076648 0.0180676 0.0102533 0.0107865 0.0051044 0.0076581 0.0128099 0.0154110 0.0102533 0.0102853 0.0129516 0.0102795 0.0102888 0.0128484 0.0156706 0.0156706 0.0158011 0.0051615 0.0025694 0.0051740 0.0051774 0.0025698 0.0025604 0.0000010 0.0000010 0.0025506 0.0000010 0.0000010 0.0025506 0.0000010 0.0000010 0.0000010 0.0000010 0.0000010 0.0051292 0.0051929 0.0025698 0.0025763 0.0051256 0.0000010 0.0000010 0.0000010 0.0000010 0.0000010 0.0156140 0.0051190 0.0000010 0.0128525 0.0128920 0.0128343 0.0051286 0.0127998 0.0103199 0.0052023 0.0077342 0.0076996 0.0051665 0.0102575 0.0076631 0.0051183 0.0076773 0.0077210 0.0025544 0.0263139 0.0209406 0.0290129 0.0234757 0.0210971 0.0185586 0.0235216 0.0025539 0.0000010 0.0000010 0.0103157 0.0154766 0.0154766 0.0103488 0.0129123 0.0154772 0.0129640 0.0130070 0.0156145 0.0235053 0.0154788 0.0155350 0.0103135 0.0180850 0.0180850 0.0155279 
Loblab     0.0104365 0.0155500 0.0131145 0.0130762 0.0000010 0.0182655 0.0051519 0.0051347 0.0103250 0.0077487 0.0051369 0.0132138 0.0132371 0.0131908 0.0158220 0.0185510 0.0186621 0.0131723 0.0051818 0.0077897 0.0051676 0.0051846 0.0025898 0.0157279 0.0183125 0.0156705 0.0077206 0.0051317 0.0051400 0.0077176 0.0051475 0.0077395 0.0051394 0.0025832 0.0051451 0.0025701 0.0025749 0.0156264 0.0103160 0.0103498 0.0103160 0.0026076 0.0026102 0.0103116 0.0026157 0.0026076 0.0026103 0.0026063 0.0026145 0.0077979 0.0103530 0.0156728 0.0103235 0.0077877 0.0025636 0.0025948 0.0051634 0.0025745 0.0051527 0.0025730 0.0210674 0.0185367 0.0103422 0.0051347 0.0103496 0.0000010 0.0051317 0.0051677 0.0051673 0.0051413 0.0051682 0.0077370 0.0051581 0.0102965 0.0077324 0.0103237 0.0130635 0.0129546 0.0103251 0.0182099 0.0103080 0.0103565 0.0130068 0.0103761 0.0184443 0.0103080 0.0025636 0.0025703 0.0077293 0.0077097 0.0129591 0.0077293 0.0077293 0.0051475 0.0077535 0.0104156 0.0000010 0.0000000 0.0182484 0.0156103 0.0077416 0.0078386 0.0157088 0.0078143 0.0103482 0.0051793 0.0129352 0.0130057 0.0103143 0.0051584 0.0077416 0.0103059 0.0077119 0.0155772 0.0051586 0.0129426 0.0155125 0.0155125 0.0051475 0.0077113 0.0077912 0.0102840 0.0103859 0.0077751 0.0077502 0.0077119 0.0156340 0.0051548 0.0051943 0.0051720 0.0077681 0.0102840 0.0077502 0.0077571 0.0077175 0.0181929 0.0103240 0.0108641 0.0051395 0.0077107 0.0128982 0.0155174 0.0103240 0.0103565 0.0130418 0.0103505 0.0103600 0.0129372 0.0131200 0.0131200 0.0132298 0.0051974 0.0025872 0.0052101 0.0052135 0.0025795 0.0025701 0.0000010 0.0000010 0.0000010 0.0000010 0.0000010 0.0000010 0.0000010 0.0000010 0.0000010 0.0000010 0.0000010 0.0051646 0.0052127 0.0025795 0.0025861 0.0051449 0.0000010 0.0000010 0.0000010 0.0000010 0.0000010 0.0157233 0.0051543 0.0000010 0.0129413 0.0129814 0.0129229 0.0051640 0.0128879 0.0103915 0.0052387 0.0077878 0.0077528 0.0052024 0.0103283 0.0077158 0.0051535 0.0077302 0.0077745 0.0025720 0.0264996 0.0210878 0.0292180 0.0236400 0.0212465 0.0159836 0.0236866 0.0025715 0.0000010 0.0000010 0.0103873 0.0155840 0.0155840 0.0103881 0.0130020 0.0155846 0.0130544 0.0130980 0.0157238 0.0236701 0.0155862 0.0156432 0.0103851 0.0182106 0.0182106 0.0156360 
Mdcrot     0.0236715 0.0314440 0.0291730 0.0290879 0.0207599 0.0128506 0.0181792 0.0207644 0.0260980 0.0235040 0.0207742 0.0266425 0.0239387 0.0265967 0.0292434 0.0320608 0.0322542 0.0265585 0.0183539 0.0210237 0.0183028 0.0183637 0.0156884 0.0317966 0.0343766 0.0316800 0.0234171 0.0207525 0.0207870 0.0234087 0.0208168 0.0234741 0.0207835 0.0182816 0.0208074 0.0181894 0.0234712 0.0316036 0.0260747 0.0261613 0.0260747 0.0184566 0.0185472 0.0260647 0.0185147 0.0184566 0.0184766 0.0184476 0.0185063 0.0263141 0.0261685 0.0076916 0.0260949 0.0236246 0.0181427 0.0236555 0.0208821 0.0182202 0.0208379 0.0156213 0.0345166 0.0320405 0.0261415 0.0207644 0.0261594 0.0181611 0.0207525 0.0208991 0.0208988 0.0207921 0.0209020 0.0234664 0.0208609 0.0260237 0.0234538 0.0260943 0.0290542 0.0262182 0.0260973 0.0341965 0.0260533 0.0261791 0.0289334 0.0262297 0.0346307 0.0260533 0.0181427 0.0181907 0.0234429 0.0216395 0.0288279 0.0208552 0.0234429 0.0208168 0.0235174 0.0236611 0.0207599 0.0182484 0.0000000 0.0102509 0.0234802 0.0237699 0.0317684 0.0236956 0.0261550 0.0209464 0.0287714 0.0262631 0.0260708 0.0208617 0.0234802 0.0260486 0.0233894 0.0261786 0.0208624 0.0287887 0.0313696 0.0313696 0.0208168 0.0233884 0.0236334 0.0259934 0.0262522 0.0235835 0.0235079 0.0233894 0.0316183 0.0208473 0.0210076 0.0209182 0.0235626 0.0259934 0.0235079 0.0235273 0.0234079 0.0341622 0.0260947 0.0271974 0.0207847 0.0233871 0.0286896 0.0313755 0.0260947 0.0261791 0.0263368 0.0261625 0.0261863 0.0287779 0.0264571 0.0264571 0.0266799 0.0183656 0.0156720 0.0210752 0.0183888 0.0156617 0.0156033 0.0182369 0.0181794 0.0181144 0.0182369 0.0182108 0.0181144 0.0182937 0.0182358 0.0181794 0.0182102 0.0182937 0.0261578 0.0184639 0.0156617 0.0157023 0.0182208 0.0156246 0.0182358 0.0182406 0.0182406 0.0182406 0.0317874 0.0208462 0.0182102 0.0287892 0.0288789 0.0287451 0.0208854 0.0286652 0.0262672 0.0184745 0.0236225 0.0235158 0.0210407 0.0261060 0.0234015 0.0208411 0.0234463 0.0235819 0.0182026 0.0428629 0.0373044 0.0456441 0.0398273 0.0375883 0.0295441 0.0399061 0.0181988 0.0182679 0.0156116 0.0262560 0.0102340 0.0102340 0.0051450 0.0076844 0.0102346 0.0077150 0.0051520 0.0051359 0.0128851 0.0050919 0.0102724 0.0103285 0.0076488 0.0076488 0.0051078 
Mdcten     0.0236902 0.0260904 0.0237649 0.0236957 0.0155026 0.0076771 0.0181937 0.0155060 0.0207880 0.0182013 0.0155131 0.0266636 0.0239578 0.0266178 0.0292663 0.0320864 0.0322800 0.0265795 0.0157000 0.0183582 0.0156564 0.0157084 0.0104129 0.0263846 0.0289649 0.0262881 0.0181345 0.0154971 0.0155227 0.0181279 0.0155449 0.0181787 0.0155203 0.0130015 0.0155379 0.0129359 0.0181764 0.0262212 0.0207696 0.0208383 0.0207696 0.0104848 0.0105359 0.0155185 0.0105176 0.0104848 0.0131394 0.0104797 0.0105128 0.0209596 0.0208442 0.0000010 0.0207854 0.0182941 0.0129029 0.0183183 0.0155934 0.0129579 0.0155607 0.0129916 0.0345432 0.0320655 0.0208226 0.0155060 0.0208371 0.0181755 0.0154971 0.0156063 0.0156057 0.0155264 0.0156081 0.0181728 0.0155776 0.0207295 0.0181627 0.0207852 0.0236697 0.0235493 0.0207877 0.0288099 0.0186645 0.0208522 0.0235699 0.0208921 0.0291771 0.0186645 0.0129029 0.0129369 0.0181547 0.0162156 0.0234839 0.0182120 0.0181547 0.0155449 0.0182120 0.0183228 0.0155026 0.0156103 0.0102509 0.0000000 0.0181835 0.0184089 0.0263584 0.0183515 0.0208339 0.0156415 0.0234387 0.0209187 0.0207664 0.0155783 0.0181835 0.0207490 0.0181134 0.0208519 0.0155788 0.0234526 0.0260282 0.0260282 0.0155449 0.0181124 0.0183014 0.0207050 0.0209107 0.0182631 0.0182045 0.0181134 0.0262337 0.0155674 0.0156869 0.0156200 0.0182467 0.0207050 0.0182045 0.0182200 0.0181273 0.0287816 0.0207856 0.0217216 0.0155209 0.0181113 0.0233720 0.0260342 0.0207856 0.0208522 0.0209772 0.0208393 0.0208583 0.0234435 0.0264779 0.0264779 0.0267010 0.0130608 0.0104022 0.0157365 0.0130771 0.0130251 0.0129766 0.0156003 0.0155513 0.0181288 0.0156003 0.0155780 0.0181288 0.0156488 0.0155994 0.0155513 0.0155775 0.0156488 0.0208350 0.0157940 0.0130251 0.0130587 0.0155865 0.0129944 0.0155994 0.0156036 0.0156036 0.0156036 0.0263770 0.0155664 0.0155775 0.0234521 0.0235250 0.0234171 0.0155957 0.0233525 0.0209224 0.0158223 0.0182931 0.0182106 0.0157116 0.0207945 0.0181227 0.0155632 0.0181571 0.0182618 0.0129453 0.0373459 0.0318397 0.0401051 0.0343713 0.0320810 0.0275878 0.0344392 0.0129427 0.0156267 0.0129836 0.0209136 0.0000010 0.0000010 0.0025674 0.0000010 0.0050955 0.0025606 0.0025689 0.0051398 0.0128951 0.0050958 0.0000010 0.0000010 0.0025431 0.0025431 0.0051117 
Neobif     0.0156648 0.0129061 0.0104488 0.0104184 0.0076886 0.0208421 0.0103118 0.0076904 0.0128863 0.0103157 0.0076937 0.0185106 0.0185437 0.0184787 0.0211087 0.0238649 0.0240078 0.0184526 0.0077853 0.0104032 0.0077638 0.0077894 0.0051718 0.0183185 0.0208934 0.0182519 0.0102783 0.0025555 0.0025597 0.0051243 0.0025634 0.0000010 0.0076974 0.0051413 0.0077060 0.0051325 0.0103020 0.0182019 0.0128749 0.0129171 0.0128749 0.0052072 0.0052324 0.0128696 0.0052234 0.0052072 0.0052126 0.0052047 0.0052210 0.0129920 0.0129210 0.0182562 0.0128844 0.0103677 0.0051195 0.0103468 0.0077333 0.0051413 0.0077173 0.0051543 0.0263499 0.0238477 0.0129076 0.0076904 0.0129168 0.0103012 0.0025555 0.0000010 0.0051550 0.0025603 0.0025736 0.0025625 0.0025686 0.0025542 0.0051341 0.0077116 0.0104086 0.0103541 0.0077126 0.0155452 0.0076999 0.0077359 0.0103632 0.0077504 0.0157453 0.0076999 0.0051195 0.0051329 0.0051321 0.0051191 0.0103252 0.0051481 0.0051321 0.0025634 0.0051481 0.0129991 0.0076886 0.0077416 0.0234802 0.0181835 0.0000000 0.0052047 0.0130373 0.0051886 0.0077299 0.0025792 0.0103064 0.0103623 0.0077045 0.0025688 0.0000010 0.0076983 0.0051206 0.0129284 0.0025689 0.0103122 0.0128748 0.0128748 0.0025634 0.0051202 0.0051730 0.0076820 0.0077579 0.0051624 0.0051459 0.0051206 0.0129753 0.0025670 0.0000010 0.0025755 0.0051577 0.0076820 0.0051459 0.0051505 0.0051243 0.0155308 0.0077118 0.0081321 0.0025594 0.0051198 0.0102770 0.0128792 0.0077118 0.0077359 0.0103909 0.0129180 0.0129297 0.0155004 0.0183806 0.0183806 0.0185344 0.0077841 0.0051665 0.0078032 0.0078083 0.0051674 0.0051485 0.0077365 0.0077125 0.0102750 0.0077365 0.0077256 0.0102750 0.0077604 0.0077362 0.0077125 0.0077253 0.0077604 0.0129147 0.0078317 0.0051674 0.0051806 0.0077297 0.0077593 0.0077362 0.0077125 0.0077125 0.0077383 0.0183132 0.0077197 0.0077253 0.0155054 0.0155533 0.0154832 0.0077342 0.0051153 0.0051624 0.0000010 0.0000010 0.0000010 0.0000010 0.0025620 0.0000010 0.0000010 0.0000010 0.0000010 0.0051362 0.0290986 0.0236831 0.0318172 0.0262216 0.0238611 0.0213242 0.0262731 0.0051352 0.0077494 0.0077383 0.0077589 0.0181529 0.0181529 0.0130059 0.0155782 0.0181534 0.0156408 0.0156931 0.0183155 0.0262576 0.0181555 0.0182217 0.0129612 0.0207794 0.0207794 0.0182134 
Neobre     0.0158607 0.0130664 0.0105807 0.0105496 0.0077843 0.0211000 0.0104403 0.0077861 0.0130461 0.0104444 0.0077895 0.0158753 0.0187775 0.0187108 0.0213727 0.0241639 0.0243103 0.0186842 0.0078834 0.0105340 0.0078614 0.0078877 0.0052370 0.0157104 0.0182922 0.0156532 0.0104060 0.0025875 0.0025918 0.0051884 0.0025956 0.0052033 0.0077933 0.0052234 0.0078021 0.0051968 0.0104303 0.0184277 0.0130345 0.0130778 0.0130345 0.0052733 0.0052992 0.0130290 0.0052900 0.0052733 0.0052789 0.0052708 0.0052875 0.0131544 0.0130817 0.0184833 0.0130442 0.0104976 0.0051835 0.0105119 0.0078301 0.0052058 0.0078137 0.0052191 0.0266757 0.0241459 0.0130679 0.0077861 0.0130774 0.0104295 0.0025875 0.0026059 0.0052198 0.0025924 0.0026061 0.0052016 0.0026010 0.0077871 0.0051984 0.0078078 0.0105395 0.0104836 0.0078089 0.0157382 0.0077959 0.0078328 0.0104930 0.0078477 0.0159424 0.0077959 0.0051835 0.0051972 0.0051964 0.0051830 0.0104541 0.0052127 0.0051964 0.0025956 0.0052127 0.0131617 0.0077843 0.0078386 0.0237699 0.0184089 0.0052047 0.0000000 0.0132009 0.0000010 0.0078266 0.0000010 0.0104348 0.0104920 0.0078006 0.0026011 0.0052047 0.0077943 0.0051845 0.0130893 0.0026012 0.0104408 0.0130344 0.0130344 0.0025956 0.0051841 0.0052383 0.0077775 0.0078553 0.0052274 0.0052105 0.0051845 0.0131373 0.0025993 0.0026194 0.0026080 0.0052226 0.0077775 0.0052105 0.0052152 0.0051883 0.0157234 0.0078081 0.0082384 0.0025915 0.0051837 0.0104047 0.0130388 0.0078081 0.0078328 0.0105214 0.0130786 0.0130906 0.0156923 0.0186108 0.0186108 0.0187684 0.0078821 0.0052317 0.0079018 0.0079070 0.0052326 0.0052131 0.0078334 0.0078088 0.0104027 0.0078334 0.0078222 0.0104027 0.0078579 0.0078331 0.0078088 0.0078219 0.0078579 0.0130753 0.0079310 0.0052326 0.0052461 0.0078264 0.0078568 0.0078331 0.0078352 0.0078352 0.0078352 0.0185416 0.0078162 0.0078219 0.0156975 0.0157465 0.0156747 0.0078310 0.0103963 0.0078596 0.0026420 0.0052360 0.0052123 0.0026235 0.0078113 0.0051872 0.0025987 0.0051970 0.0025821 0.0052006 0.0294592 0.0239776 0.0322097 0.0265451 0.0241599 0.0215939 0.0265979 0.0051996 0.0078467 0.0078352 0.0078563 0.0183775 0.0183775 0.0131687 0.0157720 0.0183781 0.0158362 0.0158398 0.0185442 0.0265823 0.0183802 0.0184480 0.0131230 0.0210358 0.0210358 0.0184395 
Neobri     0.0238385 0.0103383 0.0078469 0.0078240 0.0155998 0.0290809 0.0183077 0.0156033 0.0209175 0.0156709 0.0156104 0.0268316 0.0268808 0.0267851 0.0294491 0.0322864 0.0324815 0.0267464 0.0157997 0.0184743 0.0157555 0.0158082 0.0131188 0.0265491 0.0291441 0.0264515 0.0182478 0.0103702 0.0103873 0.0129969 0.0103702 0.0130338 0.0156177 0.0130840 0.0156356 0.0103852 0.0182902 0.0263839 0.0208988 0.0209683 0.0208988 0.0132094 0.0132744 0.0208905 0.0132512 0.0132094 0.0132237 0.0132030 0.0132451 0.0183786 0.0209744 0.0263822 0.0208280 0.0183155 0.0129842 0.0184339 0.0156918 0.0130399 0.0156587 0.0104404 0.0320679 0.0322652 0.0209525 0.0156033 0.0209672 0.0156331 0.0103702 0.0104436 0.0130323 0.0103898 0.0104447 0.0130296 0.0103898 0.0156054 0.0130220 0.0103452 0.0130911 0.0130227 0.0077452 0.0129712 0.0103294 0.0103781 0.0103595 0.0077842 0.0184840 0.0103294 0.0129842 0.0130186 0.0077452 0.0129834 0.0129863 0.0077695 0.0077452 0.0077695 0.0077695 0.0211030 0.0155998 0.0157088 0.0317684 0.0263584 0.0130373 0.0132009 0.0000000 0.0131595 0.0103698 0.0104673 0.0108447 0.0077817 0.0156329 0.0104247 0.0130373 0.0156200 0.0129868 0.0103561 0.0104251 0.0077441 0.0208996 0.0208996 0.0104024 0.0129859 0.0025905 0.0155866 0.0104076 0.0077913 0.0130522 0.0129868 0.0130310 0.0104174 0.0104978 0.0104526 0.0051801 0.0155866 0.0130522 0.0077731 0.0129966 0.0025674 0.0051477 0.0108527 0.0103862 0.0129851 0.0155882 0.0103168 0.0051477 0.0103781 0.0078032 0.0209694 0.0209886 0.0235890 0.0239366 0.0239366 0.0268695 0.0157434 0.0131051 0.0158366 0.0158471 0.0104674 0.0130588 0.0156987 0.0156491 0.0182420 0.0156987 0.0156762 0.0182420 0.0157478 0.0156979 0.0156491 0.0156756 0.0157478 0.0209651 0.0134373 0.0104674 0.0078488 0.0132994 0.0130849 0.0156979 0.0157020 0.0157020 0.0157020 0.0265414 0.0156644 0.0156756 0.0235155 0.0235891 0.0208280 0.0156940 0.0182309 0.0157510 0.0105887 0.0131161 0.0130566 0.0104795 0.0156543 0.0129935 0.0104147 0.0130181 0.0130935 0.0130271 0.0347780 0.0292720 0.0375387 0.0318190 0.0294944 0.0296520 0.0318820 0.0130245 0.0157254 0.0157020 0.0051792 0.0263132 0.0263132 0.0211156 0.0237106 0.0263133 0.0238071 0.0238884 0.0265527 0.0346413 0.0263171 0.0264139 0.0183353 0.0289916 0.0289916 0.0264024 
NeobrM     0.0158109 0.0130258 0.0105474 0.0105165 0.0077602 0.0210341 0.0104079 0.0077621 0.0130057 0.0104119 0.0077654 0.0186250 0.0187177 0.0186514 0.0213050 0.0240871 0.0242326 0.0186250 0.0078588 0.0105010 0.0078369 0.0078630 0.0052207 0.0129050 0.0154564 0.0128586 0.0103738 0.0025796 0.0025838 0.0051723 0.0025875 0.0051872 0.0077692 0.0052072 0.0077780 0.0051807 0.0103980 0.0183702 0.0129941 0.0130371 0.0129941 0.0052568 0.0052825 0.0129887 0.0052733 0.0052568 0.0052624 0.0052542 0.0052709 0.0131133 0.0130411 0.0184254 0.0130038 0.0104649 0.0051675 0.0104790 0.0078058 0.0051896 0.0077895 0.0052029 0.0265925 0.0240691 0.0130274 0.0077621 0.0130367 0.0103971 0.0025796 0.0025978 0.0052036 0.0025844 0.0025980 0.0051855 0.0025929 0.0077631 0.0051823 0.0077837 0.0105065 0.0104510 0.0077847 0.0156892 0.0077718 0.0078084 0.0104602 0.0078232 0.0158920 0.0077718 0.0051675 0.0051811 0.0051803 0.0051671 0.0104216 0.0051966 0.0051803 0.0025875 0.0051966 0.0131206 0.0077602 0.0078143 0.0236956 0.0183515 0.0051886 0.0000010 0.0131595 0.0000000 0.0078023 0.0000010 0.0104024 0.0104593 0.0077765 0.0025931 0.0051886 0.0077702 0.0051685 0.0130486 0.0025931 0.0104084 0.0129940 0.0129940 0.0025875 0.0051681 0.0052220 0.0077535 0.0078308 0.0052112 0.0051943 0.0051685 0.0130963 0.0025912 0.0026112 0.0025999 0.0052064 0.0077535 0.0051943 0.0051990 0.0051723 0.0156745 0.0077839 0.0082116 0.0025835 0.0051677 0.0103725 0.0129985 0.0077839 0.0078084 0.0104885 0.0130380 0.0130499 0.0156435 0.0185521 0.0185521 0.0187087 0.0078575 0.0052154 0.0078771 0.0078822 0.0052163 0.0051969 0.0078091 0.0077846 0.0103705 0.0078091 0.0077979 0.0103705 0.0078334 0.0078088 0.0077846 0.0077977 0.0078334 0.0130347 0.0079061 0.0052163 0.0052297 0.0078021 0.0078323 0.0078088 0.0078109 0.0078109 0.0078109 0.0184834 0.0077920 0.0077977 0.0156487 0.0156975 0.0156261 0.0078067 0.0103642 0.0078351 0.0026337 0.0052197 0.0051961 0.0026153 0.0077871 0.0051712 0.0025906 0.0051809 0.0051946 0.0051845 0.0293660 0.0239020 0.0321086 0.0264618 0.0240832 0.0215249 0.0265143 0.0051835 0.0078222 0.0078109 0.0078319 0.0183203 0.0183203 0.0131275 0.0157228 0.0183208 0.0157866 0.0158398 0.0184859 0.0264987 0.0183229 0.0183903 0.0130820 0.0209703 0.0209703 0.0183819 
NeocaK     0.0183208 0.0102659 0.0077913 0.0077688 0.0102772 0.0235070 0.0129221 0.0102796 0.0155023 0.0129272 0.0102841 0.0212075 0.0212456 0.0211710 0.0238060 0.0265820 0.0267414 0.0211409 0.0104070 0.0130373 0.0103782 0.0104125 0.0077775 0.0209869 0.0235625 0.0209105 0.0128801 0.0051240 0.0051323 0.0077059 0.0051397 0.0077278 0.0102890 0.0077573 0.0103005 0.0077182 0.0129099 0.0208546 0.0154886 0.0155395 0.0154886 0.0078308 0.0078688 0.0154823 0.0078552 0.0078308 0.0078390 0.0078270 0.0078516 0.0129713 0.0155441 0.0209173 0.0155001 0.0129926 0.0076987 0.0130099 0.0103371 0.0077314 0.0103156 0.0077511 0.0290563 0.0265634 0.0155279 0.0102796 0.0155389 0.0129089 0.0051240 0.0051599 0.0077521 0.0051335 0.0051603 0.0077253 0.0051503 0.0102809 0.0077207 0.0051117 0.0077618 0.0077210 0.0051124 0.0128801 0.0051041 0.0051277 0.0077278 0.0051373 0.0130457 0.0051041 0.0076987 0.0077188 0.0025514 0.0076981 0.0076996 0.0025593 0.0025514 0.0025593 0.0025593 0.0156383 0.0102772 0.0103482 0.0261550 0.0208339 0.0077299 0.0078266 0.0103698 0.0078023 0.0000000 0.0051715 0.0076857 0.0077270 0.0102986 0.0051506 0.0077299 0.0102903 0.0077002 0.0102835 0.0051508 0.0076900 0.0154887 0.0154887 0.0051397 0.0076996 0.0025716 0.0102685 0.0051422 0.0025664 0.0077384 0.0077002 0.0103205 0.0051470 0.0051864 0.0051641 0.0025641 0.0102685 0.0077384 0.0025605 0.0077059 0.0128684 0.0051119 0.0054024 0.0051317 0.0076991 0.0128786 0.0102448 0.0051119 0.0051277 0.0077483 0.0155405 0.0155546 0.0181291 0.0210590 0.0210590 0.0212356 0.0104051 0.0077695 0.0104310 0.0104379 0.0077710 0.0077423 0.0103415 0.0103092 0.0128760 0.0103415 0.0103268 0.0128760 0.0103735 0.0103410 0.0103092 0.0103265 0.0103735 0.0155368 0.0104691 0.0077710 0.0077909 0.0103324 0.0103721 0.0103410 0.0103438 0.0103438 0.0103438 0.0209808 0.0103191 0.0103265 0.0181353 0.0181914 0.0181089 0.0103384 0.0128683 0.0103756 0.0052307 0.0077760 0.0077410 0.0051945 0.0103126 0.0077041 0.0051458 0.0077185 0.0077627 0.0077238 0.0318214 0.0263789 0.0345518 0.0289139 0.0265776 0.0240496 0.0289708 0.0077223 0.0103588 0.0103438 0.0051429 0.0207986 0.0207986 0.0156468 0.0182207 0.0207991 0.0182941 0.0183555 0.0209855 0.0289567 0.0208017 0.0208775 0.0129407 0.0234359 0.0234359 0.0208682 
Neocal     0.0131018 0.0103616 0.0078648 0.0078418 0.0051437 0.0183021 0.0077613 0.0051450 0.0103456 0.0077642 0.0051471 0.0158753 0.0159538 0.0158977 0.0185390 0.0212931 0.0214211 0.0158753 0.0052086 0.0078301 0.0051942 0.0052114 0.0025950 0.0129781 0.0155437 0.0129312 0.0077360 0.0000010 0.0000010 0.0025711 0.0000010 0.0025785 0.0051497 0.0025884 0.0051554 0.0025752 0.0077539 0.0156577 0.0103365 0.0103705 0.0103365 0.0026129 0.0026256 0.0103321 0.0026211 0.0026129 0.0026156 0.0026116 0.0026198 0.0104309 0.0103737 0.0157043 0.0103441 0.0078034 0.0025687 0.0078140 0.0051737 0.0025797 0.0051630 0.0025862 0.0238032 0.0212771 0.0103628 0.0051450 0.0103703 0.0077532 0.0000010 0.0000010 0.0025865 0.0000010 0.0000010 0.0025776 0.0000010 0.0051456 0.0025760 0.0051591 0.0078347 0.0077931 0.0051599 0.0130005 0.0051514 0.0051754 0.0078000 0.0051852 0.0131692 0.0051514 0.0025687 0.0025755 0.0025751 0.0025685 0.0077713 0.0025831 0.0025751 0.0000010 0.0025831 0.0104366 0.0051437 0.0051793 0.0209464 0.0156415 0.0025792 0.0000010 0.0104673 0.0000010 0.0051715 0.0000000 0.0077572 0.0077993 0.0051544 0.0000010 0.0025792 0.0051503 0.0025693 0.0103795 0.0000010 0.0077616 0.0103363 0.0103363 0.0000010 0.0025690 0.0025957 0.0051393 0.0051902 0.0025903 0.0025820 0.0025693 0.0104172 0.0000010 0.0000010 0.0000010 0.0025879 0.0051393 0.0025820 0.0025843 0.0025711 0.0129886 0.0051593 0.0054551 0.0000010 0.0025688 0.0077349 0.0103400 0.0051593 0.0051754 0.0078209 0.0103712 0.0103807 0.0129631 0.0158126 0.0158126 0.0159454 0.0052079 0.0025924 0.0052206 0.0052240 0.0025928 0.0025833 0.0051759 0.0051598 0.0077335 0.0051759 0.0051685 0.0077335 0.0051919 0.0051757 0.0051598 0.0051684 0.0051919 0.0103685 0.0052398 0.0025928 0.0025995 0.0051713 0.0051911 0.0051757 0.0051771 0.0051771 0.0051771 0.0157549 0.0051646 0.0051684 0.0129672 0.0130074 0.0129487 0.0051743 0.0077288 0.0051930 0.0000010 0.0025946 0.0025828 0.0000010 0.0051614 0.0025706 0.0000010 0.0025753 0.0025821 0.0025771 0.0265530 0.0211303 0.0292768 0.0236873 0.0212896 0.0187290 0.0237341 0.0025766 0.0051845 0.0051771 0.0051909 0.0156151 0.0156151 0.0104418 0.0130281 0.0156157 0.0130807 0.0130836 0.0157555 0.0237177 0.0156174 0.0156745 0.0104059 0.0182470 0.0182470 0.0156673 
Neocau     0.0209368 0.0128325 0.0103884 0.0103583 0.0128464 0.0261198 0.0155063 0.0128493 0.0180859 0.0155126 0.0128550 0.0238569 0.0238999 0.0238159 0.0264495 0.0292382 0.0294135 0.0237820 0.0130088 0.0156451 0.0129729 0.0130158 0.0103699 0.0236087 0.0261788 0.0235228 0.0154560 0.0076860 0.0076985 0.0102746 0.0077096 0.0103037 0.0128611 0.0103429 0.0128755 0.0076959 0.0154917 0.0234616 0.0180699 0.0181293 0.0180699 0.0078211 0.0078591 0.0128797 0.0078456 0.0078211 0.0078294 0.0078174 0.0078420 0.0155655 0.0181346 0.0235325 0.0180835 0.0155911 0.0102648 0.0156118 0.0129213 0.0103084 0.0128944 0.0103349 0.0316964 0.0292184 0.0181158 0.0128493 0.0181285 0.0128716 0.0076860 0.0077398 0.0103362 0.0077003 0.0077405 0.0103003 0.0077255 0.0128510 0.0102943 0.0076676 0.0103487 0.0102947 0.0076686 0.0154563 0.0076561 0.0076916 0.0103037 0.0077060 0.0156542 0.0076561 0.0102648 0.0102917 0.0051029 0.0102642 0.0102662 0.0051186 0.0051029 0.0051186 0.0051186 0.0182445 0.0128464 0.0129352 0.0287714 0.0234387 0.0103064 0.0104348 0.0108447 0.0104024 0.0076857 0.0077572 0.0000000 0.0103028 0.0128733 0.0077259 0.0103064 0.0128628 0.0102669 0.0128545 0.0077262 0.0102534 0.0180703 0.0180703 0.0077096 0.0102662 0.0025642 0.0128356 0.0077134 0.0051328 0.0103179 0.0102669 0.0129009 0.0077205 0.0077795 0.0077463 0.0051281 0.0128356 0.0103179 0.0051210 0.0102745 0.0134272 0.0076678 0.0080836 0.0076976 0.0102655 0.0154543 0.0128059 0.0076678 0.0076916 0.0103312 0.0181303 0.0181468 0.0207189 0.0236907 0.0236907 0.0238892 0.0130062 0.0103593 0.0130389 0.0130474 0.0103613 0.0103231 0.0129269 0.0128865 0.0154512 0.0129269 0.0129085 0.0154512 0.0129668 0.0129262 0.0128865 0.0129081 0.0129668 0.0181263 0.0130864 0.0103613 0.0077681 0.0129155 0.0103419 0.0129262 0.0129296 0.0129296 0.0129296 0.0236019 0.0128989 0.0129081 0.0207262 0.0207903 0.0206958 0.0129230 0.0154419 0.0129695 0.0078460 0.0103679 0.0103213 0.0077917 0.0128907 0.0102721 0.0077186 0.0102913 0.0103502 0.0102984 0.0344991 0.0263477 0.0372443 0.0315404 0.0292427 0.0267199 0.0316024 0.0102964 0.0129485 0.0129296 0.0077144 0.0233990 0.0233990 0.0182548 0.0208240 0.0233993 0.0209079 0.0209782 0.0236093 0.0315903 0.0234025 0.0234876 0.0155290 0.0260407 0.0260407 0.0234774 
Neochi     0.0210529 0.0077037 0.0051971 0.0051820 0.0129160 0.0236035 0.0155909 0.0129189 0.0181847 0.0129745 0.0129247 0.0212591 0.0212974 0.0212224 0.0238643 0.0266479 0.0268081 0.0211922 0.0104175 0.0130507 0.0103887 0.0104231 0.0103914 0.0237401 0.0263245 0.0236533 0.0155401 0.0077274 0.0077400 0.0103302 0.0077512 0.0103595 0.0129308 0.0103992 0.0129454 0.0103467 0.0155761 0.0235915 0.0181686 0.0182287 0.0181686 0.0078387 0.0078768 0.0155183 0.0078632 0.0078387 0.0078470 0.0078349 0.0078596 0.0156507 0.0182340 0.0210028 0.0180888 0.0155730 0.0103203 0.0156976 0.0129917 0.0103643 0.0129645 0.0077793 0.0291284 0.0266292 0.0182150 0.0129189 0.0182278 0.0155752 0.0077274 0.0077817 0.0103924 0.0077418 0.0077825 0.0103561 0.0077673 0.0129206 0.0103500 0.0077087 0.0104050 0.0103505 0.0077098 0.0103098 0.0076971 0.0077331 0.0077193 0.0051557 0.0157405 0.0076971 0.0103203 0.0103475 0.0051301 0.0103196 0.0103217 0.0051461 0.0051301 0.0051461 0.0051461 0.0182832 0.0129160 0.0130057 0.0262631 0.0209187 0.0103623 0.0104920 0.0077817 0.0104593 0.0077270 0.0077993 0.0103028 0.0000000 0.0129432 0.0077677 0.0103623 0.0129326 0.0103223 0.0000010 0.0077680 0.0051294 0.0181690 0.0181690 0.0077512 0.0103216 0.0025809 0.0129050 0.0077550 0.0051604 0.0103739 0.0103223 0.0129711 0.0077622 0.0078219 0.0077883 0.0025732 0.0129050 0.0103739 0.0051485 0.0103300 0.0103006 0.0025572 0.0081290 0.0077391 0.0103209 0.0155384 0.0076879 0.0025572 0.0077331 0.0000010 0.0182297 0.0182463 0.0208326 0.0184135 0.0184135 0.0212581 0.0130334 0.0077513 0.0104416 0.0104485 0.0051765 0.0077501 0.0129973 0.0129565 0.0155352 0.0129973 0.0129788 0.0155352 0.0130377 0.0129967 0.0129565 0.0129783 0.0130377 0.0182256 0.0107144 0.0051765 0.0051898 0.0105714 0.0130361 0.0129967 0.0130001 0.0130001 0.0130001 0.0237333 0.0129690 0.0129783 0.0207533 0.0208180 0.0207226 0.0129934 0.0155258 0.0130404 0.0078891 0.0104244 0.0103774 0.0078342 0.0129608 0.0103276 0.0077603 0.0103470 0.0104066 0.0103542 0.0346662 0.0291778 0.0374182 0.0317172 0.0293987 0.0241090 0.0317799 0.0103521 0.0130192 0.0129565 0.0025728 0.0208832 0.0208832 0.0157100 0.0182945 0.0208837 0.0183685 0.0184305 0.0210716 0.0290777 0.0208863 0.0209627 0.0129923 0.0235318 0.0235318 0.0209534 
Neochr     0.0182609 0.0154757 0.0130509 0.0130130 0.0102437 0.0234310 0.0128799 0.0102461 0.0154519 0.0128850 0.0102505 0.0211377 0.0211756 0.0211014 0.0237282 0.0264951 0.0266535 0.0210715 0.0103726 0.0129944 0.0103441 0.0103781 0.0077518 0.0209185 0.0234862 0.0208426 0.0128382 0.0051072 0.0051155 0.0076807 0.0051228 0.0077025 0.0102554 0.0077318 0.0102669 0.0076929 0.0128678 0.0207870 0.0154384 0.0154890 0.0154384 0.0078047 0.0078425 0.0154321 0.0078290 0.0078047 0.0078129 0.0078009 0.0078254 0.0155785 0.0154935 0.0208493 0.0154498 0.0129499 0.0076735 0.0129672 0.0103032 0.0077060 0.0102819 0.0077256 0.0289624 0.0264766 0.0154775 0.0102461 0.0154884 0.0128669 0.0051072 0.0051429 0.0077266 0.0051167 0.0051433 0.0076999 0.0051333 0.0102474 0.0076954 0.0102743 0.0130004 0.0129329 0.0102757 0.0181227 0.0102588 0.0103068 0.0129442 0.0103262 0.0183549 0.0102588 0.0076735 0.0076935 0.0076923 0.0076729 0.0128970 0.0077163 0.0076923 0.0051228 0.0077163 0.0155871 0.0102437 0.0103143 0.0260708 0.0207664 0.0077045 0.0078006 0.0156329 0.0077765 0.0102986 0.0051544 0.0128733 0.0129432 0.0000000 0.0051336 0.0077045 0.0102567 0.0076750 0.0155026 0.0051338 0.0128806 0.0154385 0.0154385 0.0051228 0.0076745 0.0077536 0.0102350 0.0103359 0.0077377 0.0025528 0.0076750 0.0155589 0.0051300 0.0051691 0.0051471 0.0077307 0.0102350 0.0025528 0.0077198 0.0076806 0.0181059 0.0102746 0.0108099 0.0051149 0.0076739 0.0128367 0.0154433 0.0102746 0.0103068 0.0129789 0.0154899 0.0155039 0.0180704 0.0209901 0.0209901 0.0211656 0.0103708 0.0077439 0.0103965 0.0104033 0.0077453 0.0077169 0.0103076 0.0102755 0.0128342 0.0103076 0.0102930 0.0128342 0.0103394 0.0103071 0.0102755 0.0102926 0.0103394 0.0154862 0.0104344 0.0077453 0.0077651 0.0102985 0.0103380 0.0103071 0.0103098 0.0103098 0.0103098 0.0209125 0.0102853 0.0102926 0.0180765 0.0181322 0.0180503 0.0103045 0.0128265 0.0103415 0.0052132 0.0077503 0.0077156 0.0051772 0.0102789 0.0076789 0.0051288 0.0076932 0.0077371 0.0076985 0.0317187 0.0262933 0.0344407 0.0288209 0.0264907 0.0239702 0.0288774 0.0076970 0.0103248 0.0103098 0.0103373 0.0207313 0.0207313 0.0155955 0.0181614 0.0207318 0.0182343 0.0182954 0.0209170 0.0288633 0.0207344 0.0208097 0.0155420 0.0233604 0.0233604 0.0208005 
Neocra     0.0130485 0.0103198 0.0078327 0.0078099 0.0051231 0.0182280 0.0077300 0.0051243 0.0103040 0.0077329 0.0051265 0.0158599 0.0158881 0.0158325 0.0184630 0.0212056 0.0213325 0.0158102 0.0051874 0.0077982 0.0051731 0.0051902 0.0025845 0.0156954 0.0182748 0.0156383 0.0077049 0.0000010 0.0000010 0.0025608 0.0000010 0.0025681 0.0051290 0.0025779 0.0051347 0.0025649 0.0077227 0.0155943 0.0102949 0.0103287 0.0102949 0.0026022 0.0026148 0.0102906 0.0026103 0.0026022 0.0026049 0.0026009 0.0026091 0.0103885 0.0103318 0.0156405 0.0103024 0.0077718 0.0025584 0.0077547 0.0051528 0.0025693 0.0051422 0.0025757 0.0237062 0.0211898 0.0103211 0.0051243 0.0103285 0.0077220 0.0000010 0.0000010 0.0025761 0.0000010 0.0000010 0.0025672 0.0000010 0.0051249 0.0025657 0.0051384 0.0078028 0.0077616 0.0051391 0.0129480 0.0051306 0.0051545 0.0077684 0.0051642 0.0131153 0.0051306 0.0025584 0.0025651 0.0025647 0.0025582 0.0077399 0.0025727 0.0025647 0.0000010 0.0025727 0.0103942 0.0051231 0.0051584 0.0208617 0.0155783 0.0025688 0.0026011 0.0104247 0.0025931 0.0051506 0.0000010 0.0077259 0.0077677 0.0051336 0.0000000 0.0025688 0.0051295 0.0025589 0.0103376 0.0000010 0.0077303 0.0102947 0.0102947 0.0000010 0.0000010 0.0025760 0.0051186 0.0051692 0.0025798 0.0025715 0.0025589 0.0103750 0.0000010 0.0000010 0.0000010 0.0025775 0.0051186 0.0025715 0.0025739 0.0025607 0.0129362 0.0051385 0.0054320 0.0000010 0.0025585 0.0077038 0.0102984 0.0051385 0.0051545 0.0077892 0.0103294 0.0103388 0.0129108 0.0157480 0.0157480 0.0158798 0.0051867 0.0025819 0.0051993 0.0052027 0.0025823 0.0025728 0.0051550 0.0051390 0.0077024 0.0051550 0.0051477 0.0077024 0.0051709 0.0051548 0.0051390 0.0051475 0.0051709 0.0103266 0.0052184 0.0025823 0.0025889 0.0051504 0.0051701 0.0051548 0.0051562 0.0051562 0.0051562 0.0156908 0.0051438 0.0051390 0.0129149 0.0129548 0.0128966 0.0051534 0.0076978 0.0051720 0.0000010 0.0025840 0.0025724 0.0000010 0.0051406 0.0025602 0.0000010 0.0025650 0.0025796 0.0025667 0.0264445 0.0210441 0.0291572 0.0235913 0.0212022 0.0186515 0.0236377 0.0025663 0.0051550 0.0051562 0.0051699 0.0155521 0.0155521 0.0103994 0.0129753 0.0129411 0.0130276 0.0130710 0.0156354 0.0236212 0.0155543 0.0156110 0.0103638 0.0181733 0.0181733 0.0156038 
Neocyl     0.0156648 0.0129061 0.0104488 0.0104184 0.0076886 0.0208421 0.0103118 0.0076904 0.0128863 0.0103157 0.0076937 0.0185106 0.0185437 0.0184787 0.0211087 0.0238649 0.0240078 0.0184526 0.0077853 0.0104032 0.0077638 0.0077894 0.0051718 0.0183185 0.0208934 0.0182519 0.0102783 0.0025555 0.0025597 0.0051243 0.0025634 0.0000010 0.0076974 0.0051413 0.0077060 0.0051325 0.0103020 0.0182019 0.0128749 0.0129171 0.0128749 0.0052072 0.0052324 0.0128696 0.0052234 0.0052072 0.0052126 0.0052047 0.0052210 0.0129920 0.0129210 0.0182562 0.0128844 0.0103677 0.0051195 0.0103468 0.0077333 0.0051413 0.0077173 0.0051543 0.0263499 0.0238477 0.0129076 0.0076904 0.0129168 0.0103012 0.0025555 0.0000010 0.0051550 0.0025603 0.0025736 0.0025625 0.0025686 0.0025542 0.0051341 0.0077116 0.0104086 0.0103541 0.0077126 0.0155452 0.0076999 0.0077359 0.0103632 0.0077504 0.0157453 0.0076999 0.0051195 0.0051329 0.0051321 0.0051191 0.0103252 0.0051481 0.0051321 0.0025634 0.0051481 0.0129991 0.0076886 0.0077416 0.0234802 0.0181835 0.0000010 0.0052047 0.0130373 0.0051886 0.0077299 0.0025792 0.0103064 0.0103623 0.0077045 0.0025688 0.0000000 0.0076983 0.0051206 0.0129284 0.0025689 0.0103122 0.0128748 0.0128748 0.0025634 0.0051202 0.0051730 0.0076820 0.0077579 0.0051624 0.0051459 0.0051206 0.0129753 0.0025670 0.0000010 0.0025755 0.0051577 0.0076820 0.0051459 0.0051505 0.0051243 0.0155308 0.0077118 0.0081321 0.0025594 0.0051198 0.0102770 0.0128792 0.0077118 0.0077359 0.0103909 0.0129180 0.0129297 0.0155004 0.0183806 0.0183806 0.0185344 0.0077841 0.0051665 0.0078032 0.0078083 0.0051674 0.0051485 0.0077365 0.0077125 0.0102750 0.0077365 0.0077256 0.0102750 0.0077604 0.0077362 0.0077125 0.0077253 0.0077604 0.0129147 0.0078317 0.0051674 0.0051806 0.0077297 0.0077593 0.0077362 0.0077125 0.0077125 0.0077383 0.0183132 0.0077197 0.0077253 0.0155054 0.0155533 0.0154832 0.0077342 0.0051153 0.0051624 0.0000010 0.0000010 0.0000010 0.0000010 0.0025620 0.0000010 0.0000010 0.0000010 0.0000010 0.0051362 0.0290986 0.0236831 0.0318172 0.0262216 0.0238611 0.0213242 0.0262731 0.0051352 0.0077494 0.0077383 0.0077589 0.0181529 0.0181529 0.0130059 0.0155782 0.0181534 0.0156408 0.0156931 0.0183155 0.0262576 0.0181555 0.0182217 0.0129612 0.0207794 0.0207794 0.0182134 
Neodev     0.0182456 0.0154630 0.0130401 0.0130023 0.0102354 0.0234112 0.0128694 0.0102378 0.0154393 0.0128745 0.0102423 0.0211197 0.0211575 0.0210834 0.0237079 0.0264722 0.0266303 0.0210536 0.0103642 0.0129838 0.0103357 0.0103697 0.0077455 0.0209009 0.0234663 0.0208251 0.0128278 0.0051032 0.0051114 0.0076746 0.0051188 0.0076963 0.0102471 0.0077255 0.0102586 0.0076868 0.0128573 0.0207696 0.0154257 0.0154762 0.0154257 0.0077984 0.0078361 0.0154195 0.0078226 0.0077984 0.0078066 0.0077946 0.0078191 0.0155657 0.0154808 0.0208317 0.0154372 0.0129393 0.0076674 0.0129565 0.0102949 0.0076998 0.0102736 0.0077194 0.0289373 0.0264537 0.0154648 0.0102378 0.0154757 0.0128564 0.0051032 0.0051388 0.0025611 0.0025518 0.0025650 0.0076938 0.0025601 0.0102391 0.0025508 0.0102661 0.0129898 0.0129223 0.0102674 0.0181077 0.0102505 0.0102985 0.0129336 0.0103178 0.0183395 0.0102505 0.0076674 0.0076874 0.0076862 0.0076668 0.0128865 0.0077101 0.0076862 0.0051188 0.0077101 0.0155742 0.0102354 0.0103059 0.0260486 0.0207490 0.0076983 0.0077943 0.0156200 0.0077702 0.0102903 0.0051503 0.0128628 0.0129326 0.0102567 0.0051295 0.0076983 0.0000000 0.0076689 0.0154899 0.0051297 0.0128702 0.0102345 0.0102345 0.0051188 0.0076683 0.0077474 0.0050889 0.0103275 0.0077315 0.0077068 0.0076689 0.0155460 0.0025584 0.0025779 0.0025669 0.0077245 0.0050889 0.0077068 0.0077136 0.0076745 0.0180909 0.0102664 0.0108008 0.0051108 0.0076678 0.0128263 0.0154307 0.0102664 0.0102985 0.0129683 0.0154772 0.0154912 0.0180554 0.0209724 0.0209724 0.0211475 0.0103623 0.0077376 0.0103880 0.0103948 0.0077391 0.0077107 0.0102992 0.0102673 0.0128238 0.0102992 0.0102847 0.0128238 0.0103310 0.0102988 0.0102673 0.0102843 0.0103310 0.0154735 0.0104258 0.0077391 0.0077588 0.0102902 0.0103296 0.0102988 0.0103015 0.0103015 0.0103015 0.0208948 0.0102770 0.0102843 0.0180616 0.0181172 0.0180354 0.0102962 0.0128161 0.0000010 0.0000010 0.0025706 0.0077094 0.0000010 0.0102706 0.0076728 0.0051248 0.0051157 0.0051448 0.0076923 0.0316910 0.0262708 0.0344104 0.0287961 0.0264678 0.0239494 0.0288525 0.0076908 0.0103164 0.0103015 0.0103289 0.0207140 0.0207140 0.0155827 0.0181463 0.0207145 0.0182191 0.0182800 0.0208994 0.0288384 0.0207171 0.0207923 0.0155292 0.0233407 0.0233407 0.0207831 
Neoese     0.0156041 0.0128565 0.0104082 0.0103780 0.0076592 0.0207615 0.0102722 0.0076610 0.0128369 0.0102762 0.0076643 0.0184380 0.0184708 0.0184063 0.0210262 0.0237712 0.0239130 0.0183804 0.0077552 0.0103629 0.0077339 0.0077593 0.0051519 0.0182474 0.0208125 0.0181813 0.0102390 0.0025458 0.0025499 0.0051047 0.0025536 0.0051192 0.0076680 0.0051387 0.0076765 0.0051129 0.0102626 0.0181317 0.0128257 0.0128675 0.0128257 0.0051870 0.0052120 0.0128204 0.0052031 0.0051870 0.0051924 0.0051845 0.0052007 0.0129418 0.0128714 0.0181855 0.0128350 0.0103277 0.0051000 0.0103415 0.0077036 0.0051216 0.0076878 0.0051345 0.0262472 0.0237541 0.0128580 0.0076610 0.0128672 0.0102617 0.0025458 0.0025635 0.0051352 0.0025505 0.0025637 0.0051176 0.0025588 0.0076620 0.0051145 0.0076820 0.0103683 0.0103142 0.0076831 0.0154853 0.0076705 0.0077062 0.0103232 0.0077206 0.0156839 0.0076705 0.0051000 0.0051133 0.0051125 0.0050996 0.0102856 0.0051283 0.0051125 0.0025536 0.0051283 0.0129489 0.0076592 0.0077119 0.0233894 0.0181134 0.0051206 0.0051845 0.0129868 0.0051685 0.0077002 0.0025693 0.0102669 0.0103223 0.0076750 0.0025589 0.0051206 0.0076689 0.0000000 0.0128787 0.0025590 0.0102727 0.0128255 0.0128255 0.0025536 0.0051006 0.0051531 0.0076527 0.0077280 0.0051426 0.0051261 0.0000010 0.0129252 0.0025571 0.0025766 0.0025656 0.0051379 0.0076527 0.0051261 0.0051308 0.0051047 0.0154711 0.0076823 0.0080995 0.0025496 0.0051003 0.0102377 0.0128299 0.0076823 0.0077062 0.0103508 0.0128684 0.0128800 0.0154409 0.0183090 0.0183090 0.0184616 0.0077540 0.0051466 0.0077730 0.0077781 0.0051475 0.0051287 0.0077068 0.0076829 0.0102358 0.0077068 0.0076959 0.0102358 0.0077305 0.0077065 0.0076829 0.0076957 0.0077305 0.0128651 0.0078013 0.0051475 0.0051606 0.0077000 0.0077294 0.0077065 0.0077085 0.0077085 0.0077085 0.0182421 0.0076902 0.0076957 0.0154459 0.0154934 0.0154239 0.0077045 0.0102297 0.0077321 0.0025985 0.0051509 0.0051279 0.0025806 0.0076854 0.0051036 0.0025566 0.0051131 0.0051422 0.0051166 0.0289848 0.0235908 0.0316927 0.0261199 0.0237674 0.0212400 0.0261710 0.0051156 0.0077196 0.0077085 0.0077290 0.0180830 0.0180830 0.0129556 0.0155181 0.0180836 0.0155803 0.0156321 0.0182444 0.0261555 0.0180856 0.0181512 0.0129113 0.0206993 0.0206993 0.0181431 
Neofal     0.0236375 0.0102525 0.0077809 0.0077584 0.0154700 0.0235277 0.0181547 0.0154734 0.0207430 0.0155399 0.0154805 0.0238683 0.0239114 0.0238273 0.0264625 0.0292531 0.0294286 0.0237934 0.0129973 0.0156313 0.0129614 0.0130042 0.0103914 0.0263250 0.0288989 0.0262290 0.0180958 0.0102840 0.0103008 0.0128886 0.0103156 0.0129250 0.0154876 0.0129743 0.0155052 0.0129090 0.0181375 0.0261624 0.0207246 0.0207930 0.0207246 0.0104316 0.0104822 0.0180706 0.0104641 0.0104316 0.0104426 0.0104265 0.0104594 0.0182244 0.0207989 0.0209354 0.0206538 0.0181611 0.0128761 0.0182788 0.0155605 0.0129309 0.0155279 0.0103529 0.0317129 0.0292333 0.0207774 0.0154734 0.0207919 0.0181366 0.0102840 0.0103562 0.0129660 0.0103032 0.0103572 0.0129208 0.0103370 0.0154755 0.0129133 0.0102593 0.0129813 0.0129140 0.0102607 0.0128634 0.0102438 0.0102917 0.0102734 0.0077193 0.0183281 0.0102438 0.0128761 0.0129100 0.0076810 0.0128754 0.0128782 0.0077049 0.0076810 0.0077049 0.0077049 0.0182832 0.0154700 0.0155772 0.0261786 0.0208519 0.0129284 0.0130893 0.0103561 0.0130486 0.0102835 0.0103795 0.0128545 0.0000010 0.0155026 0.0103376 0.0129284 0.0154899 0.0128787 0.0000000 0.0103379 0.0076799 0.0207253 0.0207253 0.0103156 0.0128779 0.0051521 0.0154570 0.0103207 0.0077262 0.0129430 0.0128787 0.0155362 0.0103303 0.0104094 0.0103650 0.0051369 0.0154570 0.0129430 0.0077084 0.0128884 0.0128517 0.0051051 0.0107934 0.0102996 0.0128770 0.0180939 0.0102314 0.0051051 0.0102917 0.0000010 0.0207941 0.0208129 0.0233919 0.0210026 0.0210026 0.0238677 0.0130334 0.0077513 0.0130273 0.0130358 0.0077503 0.0103140 0.0155673 0.0155185 0.0180901 0.0155673 0.0155451 0.0180901 0.0156156 0.0155664 0.0155185 0.0155446 0.0156156 0.0207897 0.0133641 0.0077503 0.0077701 0.0131861 0.0156137 0.0155664 0.0155705 0.0155705 0.0155705 0.0263174 0.0155335 0.0155446 0.0233187 0.0233911 0.0232839 0.0155627 0.0180791 0.0156188 0.0104988 0.0130059 0.0129473 0.0104258 0.0155236 0.0128853 0.0103277 0.0129095 0.0129836 0.0129184 0.0372564 0.0317656 0.0400077 0.0342908 0.0320057 0.0267333 0.0343583 0.0129158 0.0155936 0.0129565 0.0051360 0.0208166 0.0208166 0.0156598 0.0182361 0.0208170 0.0183096 0.0183712 0.0210038 0.0289835 0.0208196 0.0208956 0.0129511 0.0234566 0.0234566 0.0208863 
NeofaM     0.0130490 0.0103202 0.0078329 0.0078101 0.0051232 0.0182287 0.0077302 0.0051245 0.0076977 0.0077331 0.0051266 0.0158605 0.0158887 0.0158330 0.0184637 0.0212064 0.0213333 0.0158107 0.0051876 0.0077985 0.0051733 0.0051903 0.0025846 0.0156960 0.0182754 0.0156389 0.0077051 0.0000010 0.0000010 0.0025608 0.0000010 0.0025682 0.0051291 0.0025780 0.0051348 0.0025650 0.0077230 0.0155949 0.0102953 0.0103290 0.0102953 0.0026023 0.0026149 0.0102910 0.0026104 0.0026023 0.0026050 0.0026010 0.0026092 0.0103711 0.0103322 0.0156411 0.0103028 0.0077720 0.0025585 0.0077550 0.0051530 0.0025694 0.0051424 0.0025758 0.0237071 0.0211905 0.0077104 0.0051245 0.0103288 0.0077222 0.0000010 0.0000010 0.0025762 0.0000010 0.0000010 0.0025673 0.0000010 0.0051251 0.0025657 0.0051385 0.0078031 0.0077618 0.0051392 0.0129484 0.0051308 0.0051547 0.0077687 0.0051644 0.0131158 0.0051308 0.0025585 0.0025652 0.0025648 0.0025583 0.0077402 0.0025727 0.0025648 0.0000010 0.0025727 0.0103946 0.0051232 0.0051586 0.0208624 0.0155788 0.0025689 0.0026012 0.0104251 0.0025931 0.0051508 0.0000010 0.0077262 0.0077680 0.0051338 0.0000010 0.0025689 0.0051297 0.0025590 0.0103379 0.0000000 0.0077305 0.0102951 0.0102951 0.0000010 0.0000010 0.0025761 0.0051188 0.0051694 0.0025799 0.0025716 0.0025590 0.0103753 0.0000010 0.0000010 0.0000010 0.0025775 0.0051188 0.0025716 0.0025740 0.0025608 0.0129366 0.0051387 0.0054322 0.0000010 0.0025586 0.0077041 0.0102988 0.0051387 0.0051547 0.0077894 0.0103297 0.0103391 0.0129113 0.0157485 0.0157485 0.0158803 0.0051869 0.0025820 0.0051995 0.0052029 0.0025824 0.0025729 0.0051551 0.0051391 0.0077027 0.0051551 0.0051478 0.0077027 0.0051711 0.0051550 0.0051391 0.0051477 0.0051711 0.0103270 0.0052185 0.0025824 0.0025890 0.0051506 0.0051703 0.0051550 0.0051563 0.0051563 0.0051563 0.0156914 0.0051439 0.0051477 0.0129154 0.0129553 0.0128971 0.0051536 0.0076981 0.0051721 0.0000010 0.0025841 0.0025725 0.0000010 0.0051408 0.0025603 0.0000010 0.0025651 0.0025797 0.0025668 0.0264455 0.0210449 0.0291583 0.0235921 0.0212030 0.0186522 0.0236385 0.0025663 0.0051637 0.0051563 0.0051701 0.0155526 0.0155526 0.0103998 0.0129758 0.0129416 0.0130280 0.0130715 0.0156359 0.0236221 0.0155549 0.0156116 0.0103642 0.0181740 0.0181740 0.0156044 
Neofas     0.0209492 0.0025431 0.0000010 0.0000010 0.0128537 0.0261354 0.0155152 0.0128567 0.0180964 0.0102994 0.0128624 0.0238713 0.0239144 0.0238303 0.0264655 0.0292561 0.0294316 0.0237963 0.0130163 0.0156543 0.0129804 0.0130233 0.0103758 0.0182848 0.0208551 0.0182185 0.0102596 0.0076903 0.0077028 0.0102805 0.0077139 0.0103095 0.0128684 0.0103488 0.0128829 0.0102968 0.0155006 0.0234755 0.0128515 0.0128935 0.0128515 0.0104469 0.0104976 0.0180731 0.0104795 0.0104469 0.0104580 0.0104418 0.0104747 0.0103318 0.0128974 0.0235466 0.0180007 0.0154967 0.0102706 0.0156208 0.0129287 0.0103143 0.0129018 0.0077417 0.0317158 0.0292363 0.0181263 0.0128567 0.0181391 0.0154996 0.0076903 0.0077442 0.0103420 0.0077047 0.0077449 0.0103062 0.0077299 0.0128583 0.0103001 0.0076719 0.0103546 0.0103006 0.0076729 0.0051049 0.0076604 0.0076960 0.0076823 0.0051310 0.0156633 0.0076604 0.0102706 0.0102976 0.0051057 0.0102700 0.0102720 0.0051215 0.0051057 0.0051215 0.0051215 0.0129752 0.0128537 0.0129426 0.0287887 0.0234526 0.0103122 0.0104408 0.0077441 0.0104084 0.0076900 0.0077616 0.0102534 0.0051294 0.0128806 0.0077303 0.0103122 0.0128702 0.0102727 0.0076799 0.0077305 0.0000000 0.0180808 0.0180808 0.0077139 0.0102720 0.0025685 0.0128429 0.0077177 0.0051357 0.0103237 0.0102727 0.0129083 0.0077249 0.0077839 0.0077506 0.0025609 0.0128429 0.0103237 0.0051239 0.0102803 0.0102511 0.0025451 0.0080883 0.0077020 0.0102713 0.0154632 0.0076512 0.0025451 0.0076960 0.0051434 0.0128943 0.0129060 0.0154721 0.0210338 0.0210338 0.0239037 0.0130137 0.0103652 0.0130464 0.0130550 0.0077615 0.0103290 0.0129343 0.0128939 0.0154601 0.0129343 0.0129159 0.0154601 0.0129743 0.0129336 0.0128939 0.0129154 0.0129743 0.0181369 0.0106606 0.0077615 0.0077814 0.0105190 0.0129726 0.0129336 0.0129370 0.0129370 0.0129370 0.0236160 0.0129062 0.0129154 0.0206519 0.0207159 0.0206215 0.0129304 0.0154507 0.0129769 0.0078505 0.0103738 0.0103272 0.0077961 0.0128981 0.0102779 0.0077230 0.0102972 0.0103561 0.0103042 0.0344922 0.0290324 0.0372297 0.0315596 0.0292512 0.0267363 0.0316216 0.0103022 0.0129560 0.0129370 0.0025605 0.0234129 0.0234129 0.0182655 0.0208363 0.0234132 0.0209202 0.0209907 0.0236234 0.0316095 0.0234163 0.0235016 0.0155379 0.0260562 0.0260562 0.0234913 
Neofur     0.0235383 0.0206889 0.0183199 0.0182668 0.0154061 0.0287159 0.0180794 0.0154095 0.0206570 0.0180869 0.0154165 0.0264899 0.0265378 0.0264446 0.0290753 0.0318752 0.0320661 0.0264068 0.0156010 0.0182418 0.0155579 0.0156093 0.0129543 0.0262145 0.0287779 0.0261193 0.0180209 0.0102416 0.0102582 0.0128354 0.0102729 0.0128714 0.0154236 0.0129204 0.0154410 0.0128556 0.0180623 0.0260531 0.0206387 0.0207066 0.0206387 0.0130427 0.0131060 0.0206306 0.0130834 0.0130427 0.0104107 0.0130364 0.0130774 0.0208264 0.0207125 0.0261323 0.0206543 0.0181785 0.0128230 0.0182024 0.0154958 0.0128773 0.0154635 0.0129106 0.0343163 0.0318544 0.0206911 0.0154095 0.0207055 0.0180614 0.0102416 0.0103132 0.0077098 0.0076818 0.0077218 0.0128673 0.0077068 0.0154116 0.0076787 0.0154525 0.0182480 0.0181545 0.0154544 0.0233630 0.0154288 0.0155016 0.0181703 0.0155309 0.0236606 0.0154288 0.0128230 0.0128566 0.0128545 0.0128223 0.0181042 0.0128947 0.0128545 0.0102729 0.0128947 0.0208379 0.0154061 0.0155125 0.0313696 0.0260282 0.0128748 0.0130344 0.0208996 0.0129940 0.0154887 0.0103363 0.0180703 0.0181690 0.0154385 0.0102947 0.0128748 0.0102345 0.0128255 0.0207253 0.0102951 0.0180808 0.0000000 0.0000010 0.0102729 0.0128247 0.0129573 0.0050957 0.0155451 0.0103421 0.0128893 0.0128255 0.0208009 0.0051333 0.0051724 0.0051503 0.0129190 0.0050957 0.0128893 0.0129005 0.0128351 0.0233407 0.0154529 0.0161965 0.0102571 0.0128239 0.0128442 0.0206451 0.0154529 0.0155016 0.0182194 0.0207076 0.0207264 0.0179805 0.0263065 0.0263065 0.0265267 0.0155975 0.0129409 0.0130277 0.0130363 0.0129436 0.0128958 0.0155026 0.0154542 0.0180153 0.0155026 0.0154806 0.0180153 0.0155505 0.0155018 0.0154542 0.0154801 0.0155505 0.0207034 0.0156939 0.0129436 0.0129769 0.0154890 0.0155487 0.0155018 0.0155058 0.0155058 0.0155058 0.0262069 0.0154691 0.0154801 0.0207131 0.0207771 0.0232687 0.0154980 0.0180044 0.0077374 0.0052166 0.0103428 0.0128936 0.0077727 0.0154593 0.0128321 0.0102849 0.0102666 0.0103252 0.0128649 0.0370988 0.0316317 0.0398382 0.0341468 0.0318698 0.0293724 0.0342138 0.0128623 0.0155287 0.0155058 0.0155472 0.0259841 0.0259841 0.0208502 0.0234134 0.0259842 0.0235075 0.0235868 0.0262176 0.0342042 0.0259879 0.0260823 0.0207781 0.0286288 0.0286288 0.0260711 
NeofuU     0.0235383 0.0206889 0.0183199 0.0182668 0.0154061 0.0287159 0.0180794 0.0154095 0.0206570 0.0180869 0.0154165 0.0264899 0.0265378 0.0264446 0.0290753 0.0318752 0.0320661 0.0264068 0.0156010 0.0182418 0.0155579 0.0156093 0.0129543 0.0262145 0.0287779 0.0261193 0.0180209 0.0102416 0.0102582 0.0128354 0.0102729 0.0128714 0.0154236 0.0129204 0.0154410 0.0128556 0.0180623 0.0260531 0.0206387 0.0207066 0.0206387 0.0130427 0.0131060 0.0206306 0.0130834 0.0130427 0.0104107 0.0130364 0.0130774 0.0208264 0.0207125 0.0261323 0.0206543 0.0181785 0.0128230 0.0182024 0.0154958 0.0128773 0.0154635 0.0129106 0.0343163 0.0318544 0.0206911 0.0154095 0.0207055 0.0180614 0.0102416 0.0103132 0.0077098 0.0076818 0.0077218 0.0128673 0.0077068 0.0154116 0.0076787 0.0154525 0.0182480 0.0181545 0.0154544 0.0233630 0.0154288 0.0155016 0.0181703 0.0155309 0.0236606 0.0154288 0.0128230 0.0128566 0.0128545 0.0128223 0.0181042 0.0128947 0.0128545 0.0102729 0.0128947 0.0208379 0.0154061 0.0155125 0.0313696 0.0260282 0.0128748 0.0130344 0.0208996 0.0129940 0.0154887 0.0103363 0.0180703 0.0181690 0.0154385 0.0102947 0.0128748 0.0102345 0.0128255 0.0207253 0.0102951 0.0180808 0.0000010 0.0000000 0.0102729 0.0128247 0.0129573 0.0050957 0.0155451 0.0103421 0.0128893 0.0128255 0.0208009 0.0051333 0.0051724 0.0051503 0.0129190 0.0050957 0.0128893 0.0129005 0.0128351 0.0233407 0.0154529 0.0161965 0.0102571 0.0128239 0.0128442 0.0206451 0.0154529 0.0155016 0.0182194 0.0207076 0.0207264 0.0179805 0.0263065 0.0263065 0.0265267 0.0155975 0.0129409 0.0130277 0.0130363 0.0129436 0.0128958 0.0155026 0.0154542 0.0180153 0.0155026 0.0154806 0.0180153 0.0155505 0.0155018 0.0154542 0.0154801 0.0155505 0.0207034 0.0156939 0.0129436 0.0129769 0.0154890 0.0155487 0.0155018 0.0155058 0.0155058 0.0155058 0.0262069 0.0154691 0.0154801 0.0207131 0.0207771 0.0232687 0.0154980 0.0180044 0.0077374 0.0052166 0.0103428 0.0128936 0.0077727 0.0154593 0.0128321 0.0102849 0.0102666 0.0103252 0.0128649 0.0370988 0.0316317 0.0398382 0.0341468 0.0318698 0.0293724 0.0342138 0.0128623 0.0155287 0.0155058 0.0155472 0.0259841 0.0259841 0.0208502 0.0234134 0.0259842 0.0235075 0.0235868 0.0262176 0.0342042 0.0259879 0.0260823 0.0207781 0.0286288 0.0286288 0.0260711 
Neogra     0.0103083 0.0102979 0.0078159 0.0077932 0.0051123 0.0181889 0.0077136 0.0051135 0.0102822 0.0077165 0.0051157 0.0158254 0.0158535 0.0157981 0.0184229 0.0211592 0.0212856 0.0157759 0.0051764 0.0077816 0.0051622 0.0051791 0.0025790 0.0156616 0.0182355 0.0156048 0.0076886 0.0000010 0.0000010 0.0025554 0.0000010 0.0025549 0.0051182 0.0025724 0.0051239 0.0025595 0.0077064 0.0155609 0.0102732 0.0103068 0.0102732 0.0025967 0.0026092 0.0102689 0.0026047 0.0025967 0.0025994 0.0025954 0.0026035 0.0103664 0.0103099 0.0156069 0.0102806 0.0077552 0.0025530 0.0077657 0.0051420 0.0025639 0.0051314 0.0025703 0.0236546 0.0211434 0.0102992 0.0051135 0.0103066 0.0077057 0.0000010 0.0000010 0.0025706 0.0000010 0.0000010 0.0025618 0.0000010 0.0051142 0.0025603 0.0051275 0.0077861 0.0077451 0.0051283 0.0129204 0.0051199 0.0051436 0.0077519 0.0051532 0.0130870 0.0051199 0.0025530 0.0025597 0.0025593 0.0025528 0.0077235 0.0025672 0.0025593 0.0000010 0.0025672 0.0103720 0.0051123 0.0051475 0.0208168 0.0155449 0.0025634 0.0025956 0.0104024 0.0025875 0.0051397 0.0000010 0.0077096 0.0077512 0.0051228 0.0000010 0.0025634 0.0051188 0.0025536 0.0103156 0.0000010 0.0077139 0.0102729 0.0102729 0.0000000 0.0025533 0.0025796 0.0051079 0.0051583 0.0025744 0.0025661 0.0025536 0.0103529 0.0000010 0.0000010 0.0000010 0.0025720 0.0051079 0.0025661 0.0025685 0.0025554 0.0129086 0.0051277 0.0054200 0.0000010 0.0025532 0.0076876 0.0102766 0.0051277 0.0051436 0.0077726 0.0103075 0.0103168 0.0128834 0.0157139 0.0157139 0.0158452 0.0051757 0.0025764 0.0051883 0.0051916 0.0025768 0.0025674 0.0051441 0.0051281 0.0076862 0.0051441 0.0051368 0.0076862 0.0051599 0.0051281 0.0051281 0.0051366 0.0051599 0.0103047 0.0052072 0.0025768 0.0025834 0.0051395 0.0051591 0.0051439 0.0051453 0.0051453 0.0051453 0.0156570 0.0051329 0.0051366 0.0128875 0.0129272 0.0128692 0.0051425 0.0076816 0.0051610 0.0000010 0.0025786 0.0025670 0.0000010 0.0051298 0.0025549 0.0000010 0.0025596 0.0025742 0.0025613 0.0263867 0.0209984 0.0290932 0.0235402 0.0211558 0.0186106 0.0235864 0.0025609 0.0051526 0.0051453 0.0051589 0.0155189 0.0155189 0.0103772 0.0129476 0.0155195 0.0129996 0.0130429 0.0156575 0.0235700 0.0155211 0.0155776 0.0103417 0.0181344 0.0181344 0.0155704 
NeogrM     0.0156031 0.0128557 0.0104074 0.0103773 0.0076586 0.0207605 0.0102715 0.0076605 0.0128361 0.0102754 0.0076637 0.0184370 0.0184698 0.0184053 0.0210252 0.0237703 0.0239120 0.0183794 0.0077546 0.0103622 0.0077333 0.0077587 0.0051514 0.0182464 0.0208115 0.0181804 0.0102383 0.0025456 0.0025497 0.0051043 0.0025533 0.0051188 0.0076674 0.0051382 0.0076759 0.0051125 0.0102619 0.0181307 0.0128248 0.0128667 0.0128248 0.0051866 0.0052116 0.0128195 0.0052027 0.0051866 0.0051920 0.0051841 0.0052003 0.0129409 0.0128706 0.0181845 0.0128342 0.0103270 0.0050996 0.0077418 0.0077030 0.0051212 0.0076872 0.0051341 0.0262463 0.0237532 0.0128572 0.0076605 0.0128663 0.0102610 0.0025456 0.0025633 0.0051347 0.0025503 0.0025635 0.0051171 0.0025586 0.0076614 0.0051140 0.0076815 0.0103676 0.0103135 0.0076825 0.0154844 0.0076699 0.0077056 0.0103225 0.0077200 0.0156830 0.0076699 0.0050996 0.0051129 0.0051121 0.0050992 0.0102849 0.0051279 0.0051121 0.0025533 0.0051279 0.0129480 0.0076586 0.0077113 0.0233884 0.0181124 0.0051202 0.0051841 0.0129859 0.0051681 0.0076996 0.0025690 0.0102662 0.0103216 0.0076745 0.0000010 0.0051202 0.0076683 0.0051006 0.0128779 0.0000010 0.0102720 0.0128247 0.0128247 0.0025533 0.0000000 0.0025717 0.0076521 0.0077274 0.0051421 0.0051257 0.0051006 0.0129244 0.0025569 0.0025764 0.0025654 0.0051375 0.0076521 0.0051257 0.0051303 0.0051043 0.0154702 0.0076817 0.0080989 0.0025494 0.0050998 0.0102370 0.0128290 0.0076817 0.0077056 0.0103500 0.0128675 0.0128792 0.0154400 0.0183080 0.0183080 0.0184606 0.0077534 0.0051462 0.0077724 0.0077775 0.0051471 0.0051283 0.0077062 0.0076824 0.0102351 0.0077062 0.0076954 0.0102351 0.0077299 0.0077059 0.0076824 0.0076951 0.0077299 0.0128643 0.0078007 0.0051471 0.0051602 0.0076994 0.0077288 0.0077059 0.0077080 0.0077080 0.0077080 0.0182412 0.0076896 0.0076951 0.0154450 0.0154925 0.0154230 0.0077039 0.0102289 0.0077315 0.0025982 0.0051505 0.0051274 0.0025804 0.0076848 0.0051032 0.0025563 0.0051127 0.0051417 0.0051162 0.0289840 0.0235898 0.0316919 0.0261189 0.0237664 0.0212390 0.0261701 0.0051152 0.0077190 0.0077080 0.0077284 0.0180820 0.0180820 0.0129547 0.0155171 0.0158637 0.0155793 0.0156312 0.0156090 0.0261546 0.0180846 0.0181503 0.0129104 0.0206983 0.0206983 0.0181421 
Neokom     0.0157667 0.0051434 0.0026025 0.0025949 0.0077375 0.0209777 0.0103778 0.0077393 0.0129689 0.0103623 0.0077427 0.0186327 0.0186662 0.0186004 0.0212478 0.0240231 0.0241679 0.0185739 0.0078355 0.0104705 0.0078138 0.0078397 0.0052050 0.0184381 0.0210296 0.0183706 0.0103440 0.0025717 0.0025759 0.0051569 0.0025796 0.0051716 0.0077464 0.0051915 0.0077551 0.0051520 0.0103680 0.0183200 0.0129575 0.0130002 0.0129575 0.0052408 0.0052664 0.0129520 0.0052573 0.0052408 0.0052464 0.0052383 0.0052548 0.0104175 0.0130041 0.0183750 0.0103554 0.0078120 0.0051520 0.0104114 0.0077828 0.0051741 0.0077666 0.0051775 0.0265237 0.0240057 0.0129905 0.0077393 0.0129998 0.0103407 0.0025717 0.0025898 0.0051879 0.0025765 0.0025900 0.0051700 0.0025850 0.0077403 0.0051668 0.0025655 0.0051946 0.0051670 0.0025659 0.0077438 0.0025617 0.0025735 0.0025735 0.0025735 0.0104778 0.0025617 0.0051520 0.0051656 0.0000010 0.0051516 0.0051525 0.0000010 0.0000010 0.0000010 0.0000010 0.0130832 0.0077375 0.0077912 0.0236334 0.0183014 0.0051730 0.0052383 0.0025905 0.0052220 0.0025716 0.0025957 0.0025642 0.0025809 0.0077536 0.0025760 0.0051730 0.0077474 0.0051531 0.0051521 0.0025761 0.0025685 0.0129573 0.0129573 0.0025796 0.0025717 0.0000000 0.0077308 0.0025809 0.0000010 0.0051787 0.0051531 0.0077701 0.0025833 0.0026031 0.0025919 0.0000010 0.0077308 0.0051787 0.0000010 0.0051568 0.0051436 0.0000010 0.0027195 0.0025756 0.0051523 0.0103426 0.0051329 0.0000010 0.0025735 0.0025880 0.0130010 0.0130129 0.0156002 0.0184653 0.0184653 0.0186569 0.0078342 0.0051996 0.0078537 0.0078588 0.0051908 0.0051813 0.0077861 0.0077617 0.0103407 0.0077861 0.0077750 0.0103407 0.0078103 0.0077858 0.0077617 0.0077747 0.0078103 0.0129978 0.0052366 0.0051908 0.0051908 0.0051681 0.0077891 0.0077858 0.0077878 0.0077878 0.0077878 0.0184327 0.0077691 0.0077747 0.0129814 0.0130217 0.0129629 0.0077837 0.0103344 0.0078119 0.0026255 0.0052040 0.0051805 0.0026072 0.0077642 0.0051557 0.0025827 0.0051654 0.0051951 0.0051689 0.0292914 0.0238388 0.0320286 0.0263936 0.0240192 0.0214662 0.0264458 0.0051680 0.0077992 0.0077878 0.0000010 0.0182703 0.0182703 0.0130901 0.0156790 0.0156373 0.0157424 0.0157954 0.0183690 0.0264302 0.0182730 0.0183400 0.0103926 0.0209142 0.0209142 0.0183316 
Neolon     0.0182067 0.0154303 0.0130121 0.0129745 0.0102138 0.0233615 0.0128422 0.0102162 0.0154067 0.0128472 0.0102206 0.0210742 0.0211118 0.0210381 0.0236570 0.0264153 0.0265728 0.0210084 0.0103420 0.0129560 0.0103136 0.0103475 0.0077290 0.0208563 0.0234165 0.0207808 0.0128007 0.0050924 0.0051006 0.0076583 0.0051079 0.0076800 0.0102255 0.0077091 0.0102369 0.0076705 0.0128301 0.0207255 0.0153932 0.0154435 0.0153932 0.0077816 0.0078192 0.0153869 0.0078058 0.0077816 0.0077898 0.0077779 0.0078022 0.0155325 0.0154480 0.0207874 0.0154045 0.0129118 0.0076512 0.0129289 0.0102730 0.0076835 0.0102518 0.0077030 0.0288757 0.0263969 0.0154320 0.0102162 0.0154429 0.0128292 0.0050924 0.0051278 0.0025556 0.0025464 0.0025596 0.0076775 0.0025546 0.0102175 0.0025453 0.0102443 0.0129620 0.0128948 0.0102457 0.0180694 0.0102289 0.0102766 0.0129061 0.0102959 0.0183002 0.0102289 0.0076512 0.0076711 0.0076699 0.0076506 0.0128592 0.0076937 0.0076699 0.0051079 0.0076937 0.0155410 0.0102138 0.0102840 0.0259934 0.0207050 0.0076820 0.0077775 0.0155866 0.0077535 0.0102685 0.0051393 0.0128356 0.0129050 0.0102350 0.0051186 0.0076820 0.0050889 0.0076527 0.0154570 0.0051188 0.0128429 0.0050957 0.0050957 0.0051079 0.0076521 0.0077308 0.0000000 0.0103055 0.0051421 0.0076904 0.0076527 0.0155129 0.0000010 0.0000010 0.0000010 0.0077080 0.0000010 0.0076904 0.0076972 0.0076583 0.0180526 0.0102446 0.0107770 0.0051000 0.0076516 0.0076635 0.0153981 0.0102446 0.0102766 0.0129406 0.0154444 0.0154583 0.0180173 0.0209275 0.0209275 0.0211019 0.0103402 0.0077211 0.0077724 0.0077774 0.0077226 0.0076943 0.0102774 0.0102455 0.0127967 0.0102774 0.0102629 0.0127967 0.0103090 0.0102769 0.0102455 0.0102625 0.0103090 0.0154407 0.0104034 0.0077226 0.0077422 0.0102684 0.0103076 0.0102769 0.0102796 0.0102796 0.0102796 0.0208503 0.0102552 0.0102625 0.0180234 0.0180788 0.0179974 0.0102743 0.0127890 0.0025647 0.0000010 0.0051425 0.0076930 0.0025764 0.0102488 0.0076566 0.0051139 0.0051048 0.0051338 0.0076760 0.0316233 0.0262147 0.0343370 0.0287350 0.0264109 0.0238975 0.0287912 0.0076745 0.0102945 0.0102796 0.0103069 0.0206702 0.0206702 0.0155494 0.0181077 0.0206707 0.0181803 0.0182409 0.0208548 0.0287771 0.0206732 0.0207481 0.0154962 0.0232913 0.0232913 0.0207389 
Neolou     0.0183885 0.0103030 0.0078198 0.0077970 0.0103143 0.0235941 0.0129691 0.0103167 0.0155588 0.0129743 0.0103213 0.0185497 0.0185829 0.0185177 0.0211534 0.0239159 0.0239941 0.0184914 0.0104451 0.0130853 0.0104161 0.0104507 0.0078058 0.0184293 0.0210195 0.0183619 0.0129269 0.0051424 0.0051508 0.0077337 0.0051583 0.0077558 0.0103262 0.0077855 0.0103378 0.0077461 0.0129568 0.0209316 0.0155450 0.0155963 0.0155450 0.0078595 0.0078978 0.0155387 0.0078841 0.0078595 0.0078678 0.0078557 0.0078805 0.0130187 0.0156009 0.0209948 0.0155566 0.0130401 0.0077264 0.0130576 0.0103747 0.0077594 0.0103531 0.0077793 0.0264061 0.0238986 0.0155847 0.0103167 0.0155957 0.0129559 0.0051424 0.0051786 0.0077803 0.0051520 0.0051790 0.0077532 0.0051689 0.0103181 0.0077486 0.0051300 0.0077900 0.0077489 0.0051307 0.0129268 0.0051223 0.0051461 0.0077557 0.0051558 0.0130936 0.0051223 0.0077264 0.0077467 0.0025605 0.0077259 0.0077273 0.0025685 0.0025605 0.0025685 0.0025685 0.0156958 0.0103143 0.0103859 0.0262522 0.0209107 0.0077579 0.0078553 0.0104076 0.0078308 0.0051422 0.0051902 0.0077134 0.0077550 0.0103359 0.0051692 0.0077579 0.0103275 0.0077280 0.0103207 0.0051694 0.0077177 0.0155451 0.0155451 0.0051583 0.0077274 0.0025809 0.0103055 0.0000000 0.0025756 0.0077664 0.0077280 0.0103580 0.0051656 0.0052052 0.0051828 0.0025733 0.0103055 0.0077664 0.0025697 0.0077337 0.0129151 0.0051302 0.0054228 0.0051502 0.0077269 0.0129253 0.0102817 0.0051302 0.0051461 0.0077764 0.0155973 0.0156115 0.0181954 0.0211375 0.0211375 0.0213154 0.0104432 0.0077978 0.0104415 0.0104762 0.0077992 0.0077704 0.0103791 0.0103466 0.0129228 0.0103791 0.0103643 0.0129228 0.0104113 0.0103786 0.0103466 0.0103640 0.0104113 0.0155936 0.0105077 0.0077992 0.0078193 0.0103699 0.0104099 0.0103786 0.0103814 0.0103814 0.0103814 0.0210587 0.0103565 0.0103640 0.0182017 0.0182582 0.0181751 0.0103760 0.0129150 0.0104135 0.0052499 0.0078043 0.0077691 0.0052134 0.0077319 0.0077319 0.0051643 0.0077464 0.0077704 0.0077518 0.0319415 0.0264777 0.0346828 0.0290219 0.0266779 0.0240749 0.0290792 0.0077503 0.0103966 0.0103814 0.0051615 0.0208752 0.0208752 0.0156556 0.0182877 0.0208757 0.0183617 0.0184236 0.0210635 0.0290652 0.0208783 0.0209547 0.0129878 0.0235225 0.0235225 0.0209453 
Neomee     0.0157336 0.0077131 0.0052035 0.0051884 0.0077216 0.0209336 0.0103564 0.0077235 0.0129421 0.0103604 0.0077268 0.0185930 0.0186264 0.0185608 0.0212026 0.0239716 0.0241158 0.0185345 0.0078192 0.0104486 0.0077976 0.0078234 0.0051942 0.0183992 0.0209853 0.0183321 0.0103227 0.0025665 0.0025706 0.0051463 0.0025744 0.0051610 0.0077305 0.0051808 0.0077392 0.0051546 0.0103466 0.0156192 0.0129307 0.0129733 0.0129307 0.0052299 0.0052554 0.0129253 0.0052463 0.0052299 0.0052354 0.0052274 0.0052439 0.0103959 0.0129772 0.0183364 0.0129402 0.0104129 0.0051415 0.0104269 0.0077667 0.0051634 0.0077506 0.0051766 0.0264671 0.0239543 0.0129636 0.0077235 0.0129729 0.0103458 0.0025665 0.0025845 0.0051772 0.0025713 0.0025847 0.0051593 0.0025797 0.0077244 0.0051562 0.0025603 0.0051839 0.0051564 0.0025606 0.0103224 0.0025565 0.0025683 0.0051609 0.0025731 0.0104559 0.0025565 0.0051415 0.0051550 0.0000010 0.0051411 0.0051420 0.0000010 0.0000010 0.0000010 0.0000010 0.0130559 0.0077216 0.0077751 0.0235835 0.0182631 0.0051624 0.0052274 0.0077913 0.0052112 0.0025664 0.0025903 0.0051328 0.0051604 0.0077377 0.0025798 0.0051624 0.0077315 0.0051426 0.0077262 0.0025799 0.0051357 0.0103421 0.0103421 0.0025744 0.0051421 0.0000010 0.0051421 0.0025756 0.0000000 0.0051681 0.0051426 0.0077541 0.0025713 0.0025909 0.0025798 0.0000010 0.0051421 0.0051681 0.0000010 0.0051463 0.0103131 0.0025604 0.0027137 0.0025703 0.0051418 0.0077392 0.0076972 0.0025604 0.0025683 0.0051746 0.0129741 0.0129859 0.0155678 0.0184619 0.0184619 0.0186171 0.0078180 0.0051889 0.0078165 0.0078216 0.0051898 0.0051707 0.0077700 0.0077457 0.0103194 0.0077700 0.0077590 0.0103194 0.0077941 0.0077697 0.0077457 0.0077587 0.0077941 0.0129708 0.0078660 0.0051898 0.0052031 0.0077631 0.0077930 0.0077697 0.0077718 0.0077718 0.0077718 0.0183939 0.0077531 0.0077587 0.0155729 0.0156212 0.0155505 0.0077677 0.0103132 0.0077752 0.0026131 0.0051932 0.0051698 0.0026019 0.0077482 0.0051452 0.0025774 0.0051548 0.0051844 0.0051583 0.0292286 0.0237882 0.0319597 0.0263376 0.0239677 0.0214200 0.0263896 0.0051574 0.0077830 0.0077718 0.0025760 0.0182322 0.0182322 0.0130628 0.0156462 0.0182328 0.0156574 0.0157622 0.0183963 0.0263741 0.0182348 0.0183016 0.0103711 0.0208704 0.0208704 0.0182932 
Neomod     0.0156828 0.0129206 0.0104280 0.0104301 0.0076970 0.0208664 0.0103232 0.0076988 0.0129008 0.0103272 0.0077021 0.0185324 0.0185655 0.0185004 0.0211338 0.0238936 0.0240368 0.0184742 0.0077939 0.0104149 0.0077725 0.0077981 0.0051774 0.0183398 0.0209179 0.0182731 0.0102897 0.0025583 0.0025624 0.0051299 0.0025661 0.0051445 0.0077058 0.0051641 0.0077145 0.0051381 0.0103135 0.0182230 0.0128894 0.0129317 0.0128894 0.0052129 0.0052382 0.0128841 0.0052292 0.0052129 0.0052184 0.0052104 0.0052268 0.0130067 0.0129356 0.0182774 0.0128989 0.0103793 0.0051251 0.0103933 0.0077418 0.0051469 0.0077258 0.0051599 0.0263817 0.0238764 0.0129221 0.0076988 0.0129313 0.0103127 0.0025583 0.0025762 0.0051606 0.0025630 0.0025764 0.0051428 0.0025714 0.0076998 0.0051397 0.0077200 0.0104203 0.0103657 0.0077211 0.0155629 0.0077084 0.0077444 0.0103748 0.0077590 0.0157635 0.0077084 0.0051251 0.0051385 0.0051377 0.0051247 0.0103368 0.0051537 0.0051377 0.0025661 0.0051537 0.0130139 0.0076970 0.0077502 0.0235079 0.0182045 0.0051459 0.0052105 0.0130522 0.0051943 0.0077384 0.0025820 0.0103179 0.0103739 0.0025528 0.0025715 0.0051459 0.0077068 0.0051261 0.0129430 0.0025716 0.0103237 0.0128893 0.0128893 0.0025661 0.0051257 0.0051787 0.0076904 0.0077664 0.0051681 0.0000000 0.0051261 0.0129900 0.0025697 0.0025894 0.0025783 0.0051634 0.0076904 0.0000010 0.0051561 0.0051298 0.0155485 0.0077203 0.0081415 0.0025621 0.0051254 0.0102884 0.0128937 0.0077203 0.0077444 0.0104026 0.0129325 0.0129443 0.0155180 0.0184021 0.0184021 0.0185563 0.0077927 0.0051722 0.0078119 0.0078170 0.0051731 0.0051541 0.0077451 0.0077210 0.0102865 0.0077451 0.0077341 0.0102865 0.0077690 0.0077447 0.0077210 0.0077338 0.0077690 0.0129293 0.0078405 0.0051731 0.0051863 0.0077382 0.0077679 0.0077447 0.0077468 0.0077468 0.0077468 0.0183345 0.0077282 0.0077338 0.0155231 0.0155711 0.0155008 0.0077427 0.0102803 0.0077706 0.0026115 0.0051765 0.0051532 0.0025934 0.0077234 0.0051287 0.0025691 0.0051383 0.0051677 0.0051418 0.0291341 0.0237113 0.0318565 0.0262530 0.0238897 0.0213498 0.0263047 0.0051408 0.0077580 0.0077468 0.0077675 0.0181738 0.0181738 0.0130207 0.0155960 0.0181744 0.0156588 0.0157112 0.0183369 0.0262891 0.0181765 0.0182428 0.0129759 0.0208036 0.0208036 0.0182345 
Neomon     0.0156041 0.0128565 0.0104082 0.0103780 0.0076592 0.0207615 0.0102722 0.0076610 0.0128369 0.0102762 0.0076643 0.0184380 0.0184708 0.0184063 0.0210262 0.0237712 0.0239130 0.0183804 0.0077552 0.0103629 0.0077339 0.0077593 0.0051519 0.0182474 0.0208125 0.0181813 0.0102390 0.0025458 0.0025499 0.0051047 0.0025536 0.0051192 0.0076680 0.0051387 0.0076765 0.0051129 0.0102626 0.0181317 0.0128257 0.0128675 0.0128257 0.0051870 0.0052120 0.0128204 0.0052031 0.0051870 0.0051924 0.0051845 0.0052007 0.0129418 0.0128714 0.0181855 0.0128350 0.0103277 0.0051000 0.0103415 0.0077036 0.0051216 0.0076878 0.0051345 0.0262472 0.0237541 0.0128580 0.0076610 0.0128672 0.0102617 0.0025458 0.0025635 0.0051352 0.0025505 0.0025637 0.0051176 0.0025588 0.0076620 0.0051145 0.0076820 0.0103683 0.0103142 0.0076831 0.0154853 0.0076705 0.0077062 0.0103232 0.0077206 0.0156839 0.0076705 0.0051000 0.0051133 0.0051125 0.0050996 0.0102856 0.0051283 0.0051125 0.0025536 0.0051283 0.0129489 0.0076592 0.0077119 0.0233894 0.0181134 0.0051206 0.0051845 0.0129868 0.0051685 0.0077002 0.0025693 0.0102669 0.0103223 0.0076750 0.0025589 0.0051206 0.0076689 0.0000010 0.0128787 0.0025590 0.0102727 0.0128255 0.0128255 0.0025536 0.0051006 0.0051531 0.0076527 0.0077280 0.0051426 0.0051261 0.0000000 0.0129252 0.0025571 0.0025766 0.0025656 0.0051379 0.0076527 0.0051261 0.0051308 0.0051047 0.0154711 0.0076823 0.0080995 0.0025496 0.0051003 0.0102377 0.0128299 0.0076823 0.0077062 0.0103508 0.0128684 0.0128800 0.0154409 0.0183090 0.0183090 0.0184616 0.0077540 0.0051466 0.0077730 0.0077781 0.0051475 0.0051287 0.0077068 0.0076829 0.0102358 0.0077068 0.0076959 0.0102358 0.0077305 0.0077065 0.0076829 0.0076957 0.0077305 0.0128651 0.0078013 0.0051475 0.0051606 0.0077000 0.0077294 0.0077065 0.0077085 0.0077085 0.0077085 0.0182421 0.0076902 0.0076957 0.0154459 0.0154934 0.0154239 0.0077045 0.0102297 0.0077321 0.0025985 0.0051509 0.0051279 0.0025806 0.0076854 0.0051036 0.0025566 0.0051131 0.0051422 0.0051166 0.0289848 0.0235908 0.0316927 0.0261199 0.0237674 0.0212400 0.0261710 0.0051156 0.0077196 0.0077085 0.0077290 0.0180830 0.0180830 0.0129556 0.0155181 0.0180836 0.0155803 0.0156321 0.0182444 0.0261555 0.0180856 0.0181512 0.0129113 0.0206993 0.0206993 0.0181431 
Neomul     0.0237249 0.0155092 0.0130793 0.0130412 0.0155260 0.0289433 0.0182209 0.0155295 0.0208186 0.0182286 0.0155365 0.0267018 0.0267504 0.0266565 0.0293082 0.0321315 0.0323257 0.0266174 0.0157240 0.0183859 0.0156802 0.0157324 0.0130560 0.0264227 0.0290060 0.0263260 0.0181616 0.0103210 0.0103379 0.0129352 0.0077499 0.0129718 0.0155437 0.0130216 0.0155614 0.0129558 0.0182036 0.0262589 0.0208001 0.0208690 0.0208001 0.0131458 0.0132101 0.0207919 0.0131871 0.0131458 0.0131599 0.0131394 0.0131811 0.0182911 0.0208750 0.0236597 0.0208160 0.0183216 0.0129227 0.0183459 0.0156171 0.0129778 0.0155843 0.0130116 0.0345908 0.0321107 0.0208533 0.0155295 0.0208679 0.0182027 0.0103210 0.0103937 0.0130132 0.0103404 0.0103948 0.0129676 0.0103745 0.0155316 0.0129601 0.0102962 0.0130286 0.0129608 0.0051316 0.0181624 0.0102806 0.0103288 0.0129721 0.0103482 0.0183956 0.0102806 0.0129227 0.0129568 0.0077085 0.0129219 0.0129247 0.0077326 0.0077085 0.0077326 0.0077326 0.0210024 0.0155260 0.0156340 0.0316183 0.0262337 0.0129753 0.0131373 0.0130310 0.0130963 0.0103205 0.0104172 0.0129009 0.0129711 0.0155589 0.0103750 0.0129753 0.0155460 0.0129252 0.0155362 0.0103753 0.0129083 0.0208009 0.0208009 0.0103529 0.0129244 0.0077701 0.0155129 0.0103580 0.0077541 0.0129900 0.0129252 0.0000000 0.0103677 0.0104474 0.0104026 0.0077471 0.0155129 0.0129900 0.0077361 0.0129350 0.0181454 0.0102965 0.0050977 0.0103368 0.0129236 0.0181596 0.0154767 0.0102965 0.0103288 0.0130070 0.0208701 0.0208891 0.0234776 0.0265163 0.0265163 0.0267400 0.0157204 0.0130424 0.0157606 0.0157710 0.0130452 0.0129966 0.0156240 0.0155748 0.0181558 0.0156240 0.0129216 0.0181558 0.0156726 0.0156232 0.0155748 0.0156011 0.0156726 0.0208658 0.0131565 0.0130452 0.0130789 0.0156102 0.0156708 0.0156232 0.0156273 0.0156273 0.0156273 0.0264150 0.0155900 0.0156011 0.0234862 0.0235593 0.0234511 0.0156193 0.0181448 0.0156758 0.0105374 0.0130533 0.0129944 0.0104639 0.0155800 0.0129319 0.0103651 0.0129563 0.0130309 0.0129652 0.0373966 0.0318843 0.0401586 0.0344185 0.0321262 0.0296100 0.0344866 0.0129626 0.0156505 0.0156273 0.0103594 0.0261888 0.0261888 0.0210149 0.0235981 0.0261889 0.0236937 0.0237742 0.0264261 0.0344771 0.0261927 0.0262886 0.0182482 0.0288548 0.0288548 0.0262773 
Neonig     0.0130394 0.0103126 0.0078271 0.0078043 0.0051195 0.0182154 0.0077246 0.0051207 0.0102968 0.0077275 0.0051229 0.0158487 0.0158769 0.0158213 0.0184501 0.0211907 0.0213175 0.0157990 0.0051837 0.0077927 0.0051695 0.0051865 0.0025827 0.0156844 0.0182621 0.0156274 0.0076995 0.0000010 0.0000010 0.0025590 0.0000010 0.0025663 0.0051254 0.0025761 0.0051311 0.0025631 0.0077173 0.0155835 0.0102878 0.0103215 0.0102878 0.0026003 0.0026129 0.0102835 0.0026085 0.0026003 0.0026031 0.0025991 0.0026072 0.0103813 0.0103246 0.0156296 0.0102953 0.0077663 0.0025566 0.0077768 0.0051492 0.0025675 0.0051386 0.0025739 0.0236898 0.0211749 0.0103139 0.0051207 0.0103213 0.0077166 0.0000010 0.0000010 0.0000010 0.0000010 0.0000010 0.0025654 0.0000010 0.0051213 0.0000010 0.0051348 0.0077973 0.0077561 0.0051355 0.0129390 0.0051271 0.0051509 0.0077630 0.0051605 0.0131061 0.0051271 0.0025566 0.0025633 0.0025629 0.0025564 0.0077345 0.0025708 0.0025629 0.0000010 0.0025708 0.0103869 0.0051195 0.0051548 0.0208473 0.0155674 0.0025670 0.0025993 0.0104174 0.0025912 0.0051470 0.0000010 0.0077205 0.0077622 0.0051300 0.0000010 0.0025670 0.0025584 0.0025571 0.0103303 0.0000010 0.0077249 0.0051333 0.0051333 0.0000010 0.0025569 0.0025833 0.0000010 0.0051656 0.0025713 0.0025697 0.0025571 0.0103677 0.0000000 0.0000010 0.0000010 0.0025756 0.0000010 0.0025697 0.0025721 0.0025590 0.0129272 0.0051349 0.0054280 0.0000010 0.0025567 0.0051310 0.0102912 0.0051349 0.0051509 0.0077837 0.0103222 0.0103316 0.0129019 0.0157369 0.0157369 0.0158685 0.0051830 0.0025801 0.0051820 0.0051853 0.0025805 0.0025710 0.0051513 0.0051354 0.0076970 0.0051513 0.0051441 0.0076970 0.0051672 0.0051512 0.0051354 0.0051439 0.0051672 0.0103194 0.0052146 0.0025805 0.0025870 0.0051468 0.0051665 0.0051512 0.0051525 0.0051525 0.0051525 0.0156798 0.0051402 0.0051439 0.0129060 0.0129458 0.0128877 0.0051498 0.0076924 0.0025728 0.0000010 0.0025774 0.0025706 0.0000010 0.0051370 0.0025584 0.0000010 0.0025584 0.0025730 0.0025649 0.0264262 0.0210294 0.0291371 0.0235750 0.0211873 0.0186383 0.0236213 0.0025644 0.0051599 0.0051525 0.0051663 0.0155413 0.0155413 0.0103921 0.0129663 0.0155419 0.0130184 0.0130618 0.0156803 0.0236049 0.0155435 0.0156002 0.0103566 0.0181608 0.0181608 0.0155930 
Neonve     0.0131400 0.0103914 0.0078877 0.0078646 0.0051584 0.0183554 0.0077836 0.0051597 0.0103754 0.0077865 0.0051619 0.0159725 0.0160011 0.0159447 0.0185937 0.0213562 0.0214850 0.0159220 0.0052237 0.0078528 0.0052092 0.0052265 0.0026025 0.0158056 0.0184028 0.0157478 0.0077582 0.0000010 0.0000010 0.0025784 0.0000010 0.0000010 0.0051644 0.0025871 0.0051702 0.0025826 0.0077762 0.0157032 0.0103662 0.0104004 0.0103662 0.0026205 0.0026332 0.0103618 0.0026287 0.0026205 0.0026232 0.0026192 0.0026275 0.0104611 0.0104036 0.0157501 0.0103738 0.0078260 0.0025761 0.0078102 0.0051886 0.0025871 0.0051779 0.0025936 0.0238734 0.0213402 0.0103927 0.0051597 0.0104002 0.0077755 0.0000010 0.0000010 0.0000010 0.0000010 0.0000010 0.0025740 0.0000010 0.0025740 0.0000010 0.0051739 0.0078574 0.0078156 0.0051747 0.0130381 0.0051661 0.0051903 0.0078226 0.0052001 0.0132078 0.0051661 0.0025761 0.0025828 0.0025824 0.0025758 0.0077937 0.0025905 0.0025824 0.0000010 0.0025905 0.0104669 0.0051584 0.0051943 0.0210076 0.0156869 0.0000010 0.0026194 0.0104978 0.0026112 0.0051864 0.0000010 0.0077795 0.0078219 0.0051691 0.0000010 0.0000010 0.0025779 0.0025766 0.0104094 0.0000010 0.0077839 0.0051724 0.0051724 0.0000010 0.0025764 0.0026031 0.0000010 0.0052052 0.0025909 0.0025894 0.0025766 0.0104474 0.0000010 0.0000000 0.0000010 0.0025954 0.0000010 0.0025894 0.0025918 0.0025784 0.0130261 0.0051741 0.0054716 0.0000010 0.0025762 0.0051702 0.0103697 0.0051741 0.0051903 0.0078436 0.0104012 0.0104107 0.0130005 0.0158590 0.0158590 0.0159926 0.0052229 0.0025999 0.0052219 0.0052253 0.0026003 0.0025907 0.0051908 0.0051746 0.0077557 0.0051908 0.0051834 0.0077557 0.0052069 0.0051906 0.0051746 0.0051832 0.0052069 0.0103984 0.0052551 0.0026003 0.0026070 0.0051862 0.0052061 0.0051906 0.0051746 0.0051746 0.0051920 0.0158010 0.0051794 0.0051832 0.0130046 0.0130451 0.0129860 0.0051892 0.0051551 0.0025814 0.0000010 0.0000010 0.0000010 0.0000010 0.0025819 0.0000010 0.0000010 0.0000010 0.0000010 0.0025845 0.0266316 0.0211925 0.0293637 0.0237569 0.0213528 0.0187849 0.0238039 0.0025840 0.0051995 0.0051920 0.0052059 0.0156604 0.0156604 0.0104722 0.0130659 0.0156610 0.0131188 0.0131629 0.0158016 0.0237874 0.0156626 0.0157202 0.0104361 0.0183000 0.0183000 0.0157129 
Neoobs     0.0130836 0.0103471 0.0078536 0.0078307 0.0051364 0.0182772 0.0077504 0.0051377 0.0103312 0.0077533 0.0051399 0.0159032 0.0159316 0.0158756 0.0185135 0.0212640 0.0213916 0.0158532 0.0052011 0.0078190 0.0051868 0.0052039 0.0025913 0.0157378 0.0183242 0.0156804 0.0077251 0.0000010 0.0000010 0.0025674 0.0000010 0.0025748 0.0051424 0.0025846 0.0051481 0.0025716 0.0077430 0.0156362 0.0103221 0.0103561 0.0103221 0.0026091 0.0026217 0.0103178 0.0026173 0.0026091 0.0026118 0.0026078 0.0026160 0.0104162 0.0103592 0.0156826 0.0103297 0.0077924 0.0025651 0.0078029 0.0051664 0.0025760 0.0051557 0.0025825 0.0237713 0.0212481 0.0103484 0.0051377 0.0103558 0.0077423 0.0000010 0.0000010 0.0000010 0.0000010 0.0000010 0.0025739 0.0000010 0.0051383 0.0000010 0.0051518 0.0078236 0.0077821 0.0051525 0.0129825 0.0051441 0.0051681 0.0077890 0.0051778 0.0131507 0.0051441 0.0025651 0.0025718 0.0025714 0.0025648 0.0077604 0.0025794 0.0025714 0.0000010 0.0025794 0.0104220 0.0051364 0.0051720 0.0209182 0.0156200 0.0025755 0.0026080 0.0104526 0.0025999 0.0051641 0.0000010 0.0077463 0.0077883 0.0051471 0.0000010 0.0025755 0.0025669 0.0025656 0.0103650 0.0000010 0.0077506 0.0051503 0.0051503 0.0000010 0.0025654 0.0025919 0.0000010 0.0051828 0.0025798 0.0025783 0.0025656 0.0104026 0.0000010 0.0000010 0.0000000 0.0025842 0.0000010 0.0025783 0.0025806 0.0025674 0.0129706 0.0051520 0.0054470 0.0000010 0.0025652 0.0051481 0.0103256 0.0051520 0.0051681 0.0078099 0.0103568 0.0103662 0.0129452 0.0157907 0.0157907 0.0159232 0.0052004 0.0025887 0.0051993 0.0052027 0.0025891 0.0025796 0.0051685 0.0051524 0.0077226 0.0051685 0.0051612 0.0077226 0.0051845 0.0051683 0.0051524 0.0051610 0.0051845 0.0103540 0.0052323 0.0025891 0.0025957 0.0051639 0.0051837 0.0051683 0.0051697 0.0051697 0.0051697 0.0157332 0.0051573 0.0051610 0.0129493 0.0129894 0.0129309 0.0051670 0.0077180 0.0025813 0.0000010 0.0025860 0.0025791 0.0000010 0.0051541 0.0025669 0.0000010 0.0025669 0.0025816 0.0025734 0.0265176 0.0211016 0.0292382 0.0236557 0.0212606 0.0187030 0.0237023 0.0025730 0.0051772 0.0051697 0.0051835 0.0155937 0.0155937 0.0104272 0.0130100 0.0155943 0.0130625 0.0131062 0.0157337 0.0236859 0.0155960 0.0156530 0.0103914 0.0182222 0.0182222 0.0156458 
Neooli     0.0157194 0.0051283 0.0025947 0.0025872 0.0077147 0.0209149 0.0103471 0.0077165 0.0129305 0.0103316 0.0077198 0.0185761 0.0186094 0.0185440 0.0211835 0.0239500 0.0240939 0.0185177 0.0078120 0.0104391 0.0077905 0.0078162 0.0051894 0.0183827 0.0209666 0.0183156 0.0103134 0.0025641 0.0025683 0.0051417 0.0025720 0.0051563 0.0077235 0.0051761 0.0077322 0.0051499 0.0103373 0.0182653 0.0129191 0.0129616 0.0129191 0.0052251 0.0052505 0.0129137 0.0052415 0.0052251 0.0052306 0.0052226 0.0052390 0.0103864 0.0129655 0.0183199 0.0103248 0.0077888 0.0051369 0.0104174 0.0077597 0.0051587 0.0077436 0.0051622 0.0264435 0.0239327 0.0129519 0.0077165 0.0129612 0.0103364 0.0025641 0.0025821 0.0051725 0.0025689 0.0025823 0.0051546 0.0025773 0.0077175 0.0051515 0.0025580 0.0051791 0.0051517 0.0025583 0.0077209 0.0025541 0.0025660 0.0025660 0.0025660 0.0104464 0.0025541 0.0051369 0.0051503 0.0000010 0.0051364 0.0051373 0.0000010 0.0000010 0.0000010 0.0000010 0.0130441 0.0077147 0.0077681 0.0235626 0.0182467 0.0051577 0.0052226 0.0051801 0.0052064 0.0025641 0.0025879 0.0051281 0.0025732 0.0077307 0.0025775 0.0051577 0.0077245 0.0051379 0.0051369 0.0025775 0.0025609 0.0129190 0.0129190 0.0025720 0.0051375 0.0000010 0.0077080 0.0025733 0.0000010 0.0051634 0.0051379 0.0077471 0.0025756 0.0025954 0.0025842 0.0000000 0.0077080 0.0051634 0.0000010 0.0051416 0.0077141 0.0000010 0.0027111 0.0025680 0.0051371 0.0103121 0.0051178 0.0000010 0.0025660 0.0025803 0.0129624 0.0129742 0.0155538 0.0184097 0.0184097 0.0186001 0.0078108 0.0051842 0.0078301 0.0078353 0.0051753 0.0051660 0.0077629 0.0077387 0.0103101 0.0077629 0.0077519 0.0103101 0.0077870 0.0077626 0.0077387 0.0077516 0.0077870 0.0129591 0.0052209 0.0051753 0.0051886 0.0051528 0.0077859 0.0077626 0.0077647 0.0077647 0.0077647 0.0183773 0.0077460 0.0077516 0.0129429 0.0129830 0.0129245 0.0077606 0.0103039 0.0077886 0.0026176 0.0051885 0.0051651 0.0025995 0.0077412 0.0051405 0.0025751 0.0051501 0.0051796 0.0051536 0.0292026 0.0237669 0.0319315 0.0263143 0.0239461 0.0214005 0.0263662 0.0051527 0.0077759 0.0077647 0.0000010 0.0182159 0.0182159 0.0130509 0.0156322 0.0182165 0.0156953 0.0157479 0.0183797 0.0263506 0.0182185 0.0182851 0.0103617 0.0208518 0.0208518 0.0182768 
Neopec     0.0182067 0.0154303 0.0130121 0.0129745 0.0102138 0.0233615 0.0128422 0.0102162 0.0154067 0.0128472 0.0102206 0.0210742 0.0211118 0.0210381 0.0236570 0.0264153 0.0265728 0.0210084 0.0103420 0.0129560 0.0103136 0.0103475 0.0077290 0.0208563 0.0234165 0.0207808 0.0128007 0.0050924 0.0051006 0.0076583 0.0051079 0.0076800 0.0102255 0.0077091 0.0102369 0.0076705 0.0128301 0.0207255 0.0153932 0.0154435 0.0153932 0.0077816 0.0078192 0.0153869 0.0078058 0.0077816 0.0077898 0.0077779 0.0078022 0.0155325 0.0154480 0.0207874 0.0154045 0.0129118 0.0076512 0.0129289 0.0102730 0.0076835 0.0102518 0.0077030 0.0288757 0.0263969 0.0154320 0.0102162 0.0154429 0.0128292 0.0050924 0.0051278 0.0025556 0.0025464 0.0025596 0.0076775 0.0025546 0.0102175 0.0025453 0.0102443 0.0129620 0.0128948 0.0102457 0.0180694 0.0102289 0.0102766 0.0129061 0.0102959 0.0183002 0.0102289 0.0076512 0.0076711 0.0076699 0.0076506 0.0128592 0.0076937 0.0076699 0.0051079 0.0076937 0.0155410 0.0102138 0.0102840 0.0259934 0.0207050 0.0076820 0.0077775 0.0155866 0.0077535 0.0102685 0.0051393 0.0128356 0.0129050 0.0102350 0.0051186 0.0076820 0.0050889 0.0076527 0.0154570 0.0051188 0.0128429 0.0050957 0.0050957 0.0051079 0.0076521 0.0077308 0.0000010 0.0103055 0.0051421 0.0076904 0.0076527 0.0155129 0.0000010 0.0000010 0.0000010 0.0077080 0.0000000 0.0076904 0.0076972 0.0076583 0.0180526 0.0102446 0.0107770 0.0051000 0.0076516 0.0076635 0.0153981 0.0102446 0.0102766 0.0129406 0.0154444 0.0154583 0.0180173 0.0209275 0.0209275 0.0211019 0.0103402 0.0077211 0.0077724 0.0077774 0.0077226 0.0076943 0.0102774 0.0102455 0.0127967 0.0102774 0.0102629 0.0127967 0.0103090 0.0102769 0.0102455 0.0102625 0.0103090 0.0154407 0.0104034 0.0077226 0.0077422 0.0102684 0.0103076 0.0102769 0.0102796 0.0102796 0.0102796 0.0208503 0.0102552 0.0102625 0.0180234 0.0180788 0.0179974 0.0102743 0.0127890 0.0025647 0.0000010 0.0051425 0.0076930 0.0025764 0.0102488 0.0076566 0.0051139 0.0051048 0.0051338 0.0076760 0.0316233 0.0262147 0.0343370 0.0287350 0.0264109 0.0238975 0.0287912 0.0076745 0.0102945 0.0102796 0.0103069 0.0206702 0.0206702 0.0155494 0.0181077 0.0206707 0.0181803 0.0182409 0.0208548 0.0287771 0.0206732 0.0207481 0.0154962 0.0232913 0.0232913 0.0207389 
Neopet     0.0156828 0.0129206 0.0104280 0.0104301 0.0076970 0.0208664 0.0103232 0.0076988 0.0129008 0.0103272 0.0077021 0.0185324 0.0185655 0.0185004 0.0211338 0.0238936 0.0240368 0.0184742 0.0077939 0.0104149 0.0077725 0.0077981 0.0051774 0.0183398 0.0209179 0.0182731 0.0102897 0.0025583 0.0025624 0.0051299 0.0025661 0.0051445 0.0077058 0.0051641 0.0077145 0.0051381 0.0103135 0.0182230 0.0128894 0.0129317 0.0128894 0.0052129 0.0052382 0.0128841 0.0052292 0.0052129 0.0052184 0.0052104 0.0052268 0.0130067 0.0129356 0.0182774 0.0128989 0.0103793 0.0051251 0.0103933 0.0077418 0.0051469 0.0077258 0.0051599 0.0263817 0.0238764 0.0129221 0.0076988 0.0129313 0.0103127 0.0025583 0.0025762 0.0051606 0.0025630 0.0025764 0.0051428 0.0025714 0.0076998 0.0051397 0.0077200 0.0104203 0.0103657 0.0077211 0.0155629 0.0077084 0.0077444 0.0103748 0.0077590 0.0157635 0.0077084 0.0051251 0.0051385 0.0051377 0.0051247 0.0103368 0.0051537 0.0051377 0.0025661 0.0051537 0.0130139 0.0076970 0.0077502 0.0235079 0.0182045 0.0051459 0.0052105 0.0130522 0.0051943 0.0077384 0.0025820 0.0103179 0.0103739 0.0025528 0.0025715 0.0051459 0.0077068 0.0051261 0.0129430 0.0025716 0.0103237 0.0128893 0.0128893 0.0025661 0.0051257 0.0051787 0.0076904 0.0077664 0.0051681 0.0000010 0.0051261 0.0129900 0.0025697 0.0025894 0.0025783 0.0051634 0.0076904 0.0000000 0.0051561 0.0051298 0.0155485 0.0077203 0.0081415 0.0025621 0.0051254 0.0102884 0.0128937 0.0077203 0.0077444 0.0104026 0.0129325 0.0129443 0.0155180 0.0184021 0.0184021 0.0185563 0.0077927 0.0051722 0.0078119 0.0078170 0.0051731 0.0051541 0.0077451 0.0077210 0.0102865 0.0077451 0.0077341 0.0102865 0.0077690 0.0077447 0.0077210 0.0077338 0.0077690 0.0129293 0.0078405 0.0051731 0.0051863 0.0077382 0.0077679 0.0077447 0.0077468 0.0077468 0.0077468 0.0183345 0.0077282 0.0077338 0.0155231 0.0155711 0.0155008 0.0077427 0.0102803 0.0077706 0.0026115 0.0051765 0.0051532 0.0025934 0.0077234 0.0051287 0.0025691 0.0051383 0.0051677 0.0051418 0.0291341 0.0237113 0.0318565 0.0262530 0.0238897 0.0213498 0.0263047 0.0051408 0.0077580 0.0077468 0.0077675 0.0181738 0.0181738 0.0130207 0.0155960 0.0181744 0.0156588 0.0157112 0.0183369 0.0262891 0.0181765 0.0182428 0.0129759 0.0208036 0.0208036 0.0182345 
Neople     0.0156964 0.0076953 0.0051914 0.0051764 0.0077038 0.0208839 0.0103323 0.0077057 0.0129119 0.0103363 0.0077090 0.0185484 0.0185815 0.0185163 0.0211516 0.0239136 0.0240571 0.0184901 0.0078009 0.0104241 0.0077794 0.0078051 0.0051821 0.0183555 0.0209354 0.0182887 0.0102988 0.0025606 0.0025647 0.0051345 0.0025685 0.0051491 0.0077127 0.0051688 0.0077213 0.0051427 0.0103226 0.0182385 0.0129006 0.0129430 0.0129006 0.0052177 0.0052430 0.0128952 0.0052340 0.0052177 0.0052232 0.0052152 0.0052316 0.0103716 0.0129469 0.0182929 0.0129101 0.0103885 0.0051297 0.0104025 0.0077487 0.0051515 0.0077327 0.0051646 0.0264033 0.0238964 0.0129333 0.0077057 0.0129426 0.0103217 0.0025606 0.0025785 0.0051653 0.0025654 0.0025787 0.0051475 0.0025737 0.0077066 0.0051443 0.0025544 0.0051719 0.0051445 0.0025548 0.0102985 0.0025506 0.0025624 0.0051490 0.0025672 0.0104314 0.0025506 0.0051297 0.0051431 0.0000010 0.0051293 0.0051302 0.0000010 0.0000010 0.0000010 0.0000010 0.0130252 0.0077038 0.0077571 0.0235273 0.0182200 0.0051505 0.0052152 0.0077731 0.0051990 0.0025605 0.0025843 0.0051210 0.0051485 0.0077198 0.0025739 0.0051505 0.0077136 0.0051308 0.0077084 0.0025740 0.0051239 0.0129005 0.0129005 0.0025685 0.0051303 0.0000010 0.0076972 0.0025697 0.0000010 0.0051561 0.0051308 0.0077361 0.0025721 0.0025918 0.0025806 0.0000010 0.0076972 0.0051561 0.0000000 0.0051345 0.0102892 0.0025545 0.0027071 0.0025645 0.0051300 0.0102974 0.0076795 0.0025545 0.0025624 0.0051627 0.0129438 0.0129556 0.0155313 0.0184178 0.0184178 0.0185723 0.0077997 0.0051769 0.0078190 0.0078241 0.0051778 0.0051587 0.0077520 0.0077278 0.0102955 0.0077520 0.0077410 0.0102955 0.0077760 0.0077517 0.0077278 0.0077407 0.0077760 0.0129405 0.0078476 0.0051778 0.0051910 0.0077451 0.0077748 0.0077517 0.0077537 0.0077537 0.0077537 0.0183502 0.0077351 0.0077407 0.0155364 0.0155845 0.0155141 0.0077496 0.0102893 0.0077776 0.0026139 0.0051812 0.0051579 0.0025958 0.0077303 0.0051333 0.0025715 0.0051429 0.0051723 0.0051465 0.0291577 0.0237311 0.0318819 0.0262744 0.0239097 0.0213680 0.0263262 0.0051455 0.0077649 0.0077537 0.0025700 0.0181892 0.0181892 0.0130320 0.0156094 0.0181898 0.0156723 0.0157248 0.0183525 0.0263106 0.0181919 0.0182583 0.0103469 0.0208210 0.0208210 0.0182500 
Neopro     0.0156160 0.0128662 0.0104160 0.0103858 0.0076648 0.0207777 0.0102798 0.0076666 0.0128465 0.0102837 0.0076699 0.0184525 0.0184853 0.0184208 0.0210428 0.0237904 0.0239323 0.0183948 0.0077609 0.0103706 0.0077396 0.0077650 0.0051556 0.0182616 0.0208288 0.0181954 0.0102466 0.0025476 0.0025517 0.0051084 0.0025554 0.0051229 0.0076736 0.0051424 0.0076821 0.0051165 0.0102702 0.0181457 0.0128352 0.0128772 0.0128352 0.0051908 0.0052158 0.0128299 0.0052069 0.0051908 0.0051962 0.0051883 0.0052045 0.0129515 0.0128810 0.0181996 0.0128446 0.0103354 0.0051037 0.0103492 0.0077092 0.0051253 0.0076934 0.0051382 0.0262684 0.0237732 0.0128677 0.0076666 0.0128768 0.0102693 0.0025476 0.0025654 0.0051389 0.0025523 0.0025656 0.0051212 0.0025606 0.0076676 0.0051181 0.0076876 0.0103761 0.0103218 0.0076887 0.0154971 0.0076761 0.0077118 0.0103309 0.0077263 0.0156960 0.0076761 0.0051037 0.0051170 0.0051162 0.0051032 0.0102932 0.0051320 0.0051162 0.0025554 0.0051320 0.0129586 0.0076648 0.0077175 0.0234079 0.0181273 0.0051243 0.0051883 0.0129966 0.0051723 0.0077059 0.0025711 0.0102745 0.0103300 0.0076806 0.0025607 0.0051243 0.0076745 0.0051047 0.0128884 0.0025608 0.0102803 0.0128351 0.0128351 0.0025554 0.0051043 0.0051568 0.0076583 0.0077337 0.0051463 0.0051298 0.0051047 0.0129350 0.0025590 0.0025784 0.0025674 0.0051416 0.0076583 0.0051298 0.0051345 0.0000000 0.0154828 0.0076879 0.0081057 0.0025514 0.0051039 0.0102453 0.0128394 0.0076879 0.0077118 0.0103585 0.0128780 0.0128897 0.0154526 0.0183233 0.0183233 0.0184761 0.0077597 0.0051504 0.0077787 0.0077838 0.0051513 0.0051324 0.0077124 0.0076885 0.0102433 0.0077124 0.0077016 0.0102433 0.0077362 0.0077121 0.0076885 0.0077013 0.0077362 0.0128748 0.0078071 0.0051513 0.0051644 0.0077057 0.0077351 0.0077121 0.0077142 0.0077142 0.0077142 0.0182563 0.0076958 0.0077013 0.0154576 0.0155052 0.0154355 0.0077101 0.0102372 0.0077378 0.0026004 0.0051546 0.0051316 0.0025825 0.0076910 0.0051073 0.0025584 0.0051167 0.0051459 0.0051202 0.0290086 0.0236096 0.0317190 0.0261408 0.0237865 0.0212570 0.0261921 0.0051193 0.0077253 0.0077142 0.0077347 0.0180969 0.0180969 0.0129654 0.0155299 0.0180975 0.0155922 0.0156441 0.0182586 0.0261766 0.0180995 0.0181653 0.0129210 0.0207154 0.0207154 0.0181571 
Neopul     0.0262900 0.0128296 0.0103860 0.0103560 0.0180676 0.0314915 0.0207701 0.0180715 0.0233603 0.0181494 0.0180799 0.0292918 0.0293454 0.0292417 0.0318843 0.0347119 0.0349209 0.0291996 0.0182977 0.0209584 0.0182469 0.0183075 0.0156273 0.0289858 0.0315564 0.0288801 0.0207028 0.0128690 0.0128901 0.0154832 0.0129086 0.0155267 0.0180881 0.0155860 0.0181087 0.0128874 0.0207505 0.0288087 0.0233396 0.0234167 0.0233396 0.0157343 0.0158111 0.0233305 0.0157836 0.0157343 0.0157512 0.0157267 0.0157765 0.0208501 0.0234232 0.0288973 0.0232758 0.0207982 0.0154681 0.0209123 0.0181734 0.0155338 0.0181352 0.0129554 0.0371483 0.0346901 0.0233990 0.0180715 0.0234152 0.0181059 0.0128690 0.0129594 0.0155762 0.0128932 0.0129608 0.0155217 0.0129356 0.0180740 0.0155129 0.0128382 0.0155941 0.0155138 0.0128399 0.0154530 0.0128187 0.0128789 0.0128560 0.0103039 0.0209682 0.0128187 0.0154681 0.0155088 0.0102526 0.0154673 0.0154709 0.0102845 0.0102526 0.0102845 0.0102845 0.0235659 0.0180676 0.0181929 0.0341622 0.0287816 0.0155308 0.0157234 0.0025674 0.0156745 0.0128684 0.0129886 0.0134272 0.0103006 0.0181059 0.0129362 0.0155308 0.0180909 0.0154711 0.0128517 0.0129366 0.0102511 0.0233407 0.0233407 0.0129086 0.0154702 0.0051436 0.0180526 0.0129151 0.0103131 0.0155485 0.0154711 0.0181454 0.0129272 0.0130261 0.0129706 0.0077141 0.0180526 0.0155485 0.0102892 0.0154828 0.0000000 0.0076661 0.0134798 0.0128887 0.0154692 0.0207008 0.0128031 0.0076661 0.0128789 0.0103289 0.0234178 0.0234390 0.0260181 0.0263980 0.0263980 0.0293338 0.0182931 0.0156110 0.0183402 0.0183522 0.0129887 0.0155564 0.0181815 0.0181243 0.0206963 0.0181815 0.0181555 0.0206963 0.0182378 0.0181804 0.0181243 0.0181549 0.0182378 0.0234133 0.0160526 0.0129887 0.0103887 0.0158386 0.0155873 0.0181804 0.0181851 0.0181851 0.0181851 0.0289775 0.0181421 0.0181549 0.0259486 0.0260291 0.0259096 0.0181761 0.0206837 0.0182415 0.0131381 0.0129851 0.0129267 0.0130466 0.0181303 0.0154790 0.0129237 0.0155082 0.0155973 0.0155188 0.0399548 0.0344455 0.0427133 0.0369632 0.0347060 0.0322116 0.0370360 0.0155157 0.0182122 0.0181851 0.0077127 0.0287325 0.0287325 0.0235803 0.0261518 0.0287323 0.0262574 0.0263466 0.0289921 0.0355161 0.0287368 0.0288415 0.0208017 0.0313952 0.0313952 0.0261379 
Neosex     0.0182780 0.0050965 0.0025785 0.0025710 0.0102533 0.0234526 0.0128920 0.0102557 0.0154664 0.0102994 0.0102602 0.0211576 0.0211955 0.0211212 0.0237503 0.0265198 0.0266785 0.0210913 0.0103825 0.0130067 0.0103539 0.0103880 0.0077592 0.0209380 0.0235079 0.0208620 0.0128503 0.0051120 0.0051203 0.0076880 0.0051277 0.0077098 0.0102650 0.0077391 0.0102765 0.0077002 0.0128799 0.0208063 0.0154528 0.0155034 0.0154528 0.0078122 0.0078500 0.0154465 0.0078366 0.0078122 0.0078204 0.0078084 0.0078330 0.0129410 0.0155080 0.0208687 0.0153610 0.0128439 0.0076807 0.0129794 0.0103129 0.0077133 0.0102916 0.0051461 0.0289890 0.0265013 0.0154919 0.0102557 0.0155029 0.0128789 0.0051120 0.0051478 0.0077339 0.0051215 0.0051482 0.0077072 0.0051382 0.0102570 0.0077027 0.0050998 0.0077435 0.0077029 0.0051005 0.0076729 0.0050922 0.0051157 0.0051067 0.0025580 0.0130150 0.0050922 0.0076807 0.0077008 0.0025455 0.0076802 0.0076816 0.0025533 0.0025455 0.0025533 0.0025533 0.0156018 0.0102533 0.0103240 0.0260947 0.0207856 0.0077118 0.0078081 0.0051477 0.0077839 0.0051119 0.0051593 0.0076678 0.0025572 0.0102746 0.0051385 0.0077118 0.0102664 0.0076823 0.0051051 0.0051387 0.0025451 0.0154529 0.0154529 0.0051277 0.0076817 0.0000010 0.0102446 0.0051302 0.0025604 0.0077203 0.0076823 0.0102965 0.0051349 0.0051741 0.0051520 0.0000010 0.0102446 0.0077203 0.0025545 0.0076879 0.0076661 0.0000000 0.0053892 0.0051197 0.0076812 0.0128487 0.0050862 0.0000010 0.0051157 0.0025642 0.0155044 0.0155184 0.0180872 0.0183512 0.0183512 0.0211855 0.0103806 0.0077513 0.0104064 0.0104132 0.0051592 0.0077242 0.0103173 0.0102852 0.0128462 0.0103173 0.0103027 0.0128462 0.0103492 0.0103169 0.0102852 0.0103024 0.0103492 0.0155007 0.0079729 0.0051592 0.0051724 0.0078673 0.0103478 0.0103169 0.0103196 0.0103196 0.0103196 0.0209320 0.0102950 0.0103024 0.0180000 0.0180557 0.0179738 0.0103143 0.0128385 0.0103513 0.0052182 0.0077577 0.0077229 0.0051822 0.0102886 0.0076862 0.0051337 0.0077005 0.0077445 0.0077058 0.0317477 0.0263176 0.0344721 0.0288472 0.0265154 0.0239928 0.0289039 0.0077043 0.0103346 0.0103196 0.0000010 0.0207505 0.0207505 0.0156102 0.0181783 0.0207510 0.0182514 0.0183126 0.0209366 0.0288898 0.0207536 0.0208291 0.0129105 0.0233819 0.0233819 0.0208198 
Neosim     0.0191338 0.0107742 0.0081996 0.0081748 0.0107865 0.0244755 0.0135380 0.0107891 0.0162111 0.0135437 0.0107940 0.0221223 0.0221633 0.0220831 0.0247948 0.0276521 0.0278223 0.0220507 0.0109283 0.0136635 0.0108969 0.0109344 0.0081844 0.0218852 0.0245340 0.0218032 0.0134925 0.0054026 0.0054118 0.0081058 0.0054026 0.0081298 0.0107993 0.0081622 0.0108120 0.0081193 0.0135248 0.0217437 0.0161963 0.0162514 0.0161963 0.0082430 0.0082848 0.0161895 0.0082699 0.0082430 0.0082521 0.0082388 0.0082660 0.0135916 0.0162564 0.0217415 0.0162088 0.0136147 0.0080978 0.0136336 0.0108519 0.0081338 0.0108285 0.0081555 0.0301835 0.0276325 0.0162389 0.0107891 0.0162507 0.0135238 0.0054026 0.0054423 0.0081565 0.0054132 0.0054428 0.0081271 0.0054317 0.0107905 0.0081220 0.0053890 0.0081671 0.0081223 0.0026970 0.0134925 0.0053806 0.0054067 0.0081298 0.0054173 0.0136723 0.0053806 0.0080978 0.0081200 0.0026970 0.0080972 0.0080988 0.0027058 0.0026970 0.0027058 0.0027058 0.0163583 0.0107865 0.0108641 0.0271974 0.0217216 0.0081321 0.0082384 0.0108527 0.0082116 0.0054024 0.0054551 0.0080836 0.0081290 0.0108099 0.0054320 0.0081321 0.0108008 0.0080995 0.0107934 0.0054322 0.0080883 0.0161965 0.0161965 0.0054200 0.0080989 0.0027195 0.0107770 0.0054228 0.0027137 0.0081415 0.0080995 0.0050977 0.0054280 0.0054716 0.0054470 0.0027111 0.0107770 0.0081415 0.0027071 0.0081057 0.0134798 0.0053892 0.0000000 0.0054112 0.0080983 0.0134908 0.0107511 0.0053892 0.0054067 0.0081523 0.0162524 0.0162677 0.0189275 0.0219630 0.0219630 0.0221527 0.0109262 0.0081757 0.0109546 0.0109621 0.0081773 0.0081458 0.0108568 0.0108215 0.0134881 0.0108568 0.0077371 0.0134881 0.0108917 0.0108562 0.0108215 0.0108403 0.0108917 0.0162485 0.0109606 0.0081773 0.0081992 0.0108468 0.0108902 0.0108562 0.0108592 0.0108592 0.0108592 0.0218787 0.0108322 0.0108403 0.0189343 0.0189947 0.0189058 0.0108534 0.0134796 0.0108940 0.0055207 0.0081828 0.0081444 0.0054806 0.0108252 0.0081038 0.0054267 0.0081196 0.0081682 0.0081255 0.0330201 0.0274352 0.0358160 0.0300315 0.0276474 0.0250556 0.0300921 0.0081238 0.0108757 0.0108592 0.0054235 0.0216837 0.0216837 0.0163676 0.0190264 0.0216841 0.0191055 0.0191718 0.0218845 0.0300784 0.0216870 0.0217684 0.0135583 0.0243994 0.0243994 0.0217585 
Neospl     0.0130002 0.0102820 0.0078036 0.0077810 0.0051044 0.0181608 0.0077017 0.0051056 0.0102663 0.0077045 0.0051078 0.0158005 0.0158285 0.0157733 0.0183941 0.0211261 0.0212521 0.0157511 0.0051683 0.0077694 0.0051541 0.0051710 0.0025750 0.0156372 0.0182073 0.0155806 0.0076767 0.0000010 0.0000010 0.0025514 0.0000010 0.0025587 0.0051103 0.0025684 0.0051159 0.0025555 0.0076945 0.0155369 0.0102573 0.0102908 0.0102573 0.0025926 0.0026051 0.0102530 0.0026006 0.0025926 0.0025953 0.0025913 0.0025994 0.0103502 0.0102939 0.0155827 0.0102648 0.0077432 0.0025491 0.0077536 0.0051340 0.0025599 0.0051234 0.0025663 0.0236180 0.0211104 0.0102832 0.0051056 0.0102906 0.0076937 0.0000010 0.0000010 0.0025666 0.0000010 0.0000010 0.0025579 0.0000010 0.0051062 0.0025563 0.0051196 0.0077739 0.0077330 0.0051203 0.0129004 0.0051119 0.0051356 0.0077398 0.0051452 0.0130665 0.0051119 0.0025491 0.0025557 0.0025553 0.0025489 0.0077115 0.0025632 0.0025553 0.0000010 0.0025632 0.0103559 0.0051044 0.0051395 0.0207847 0.0155209 0.0025594 0.0025915 0.0103862 0.0025835 0.0051317 0.0000010 0.0076976 0.0077391 0.0051149 0.0000010 0.0025594 0.0051108 0.0025496 0.0102996 0.0000010 0.0077020 0.0102571 0.0102571 0.0000010 0.0025494 0.0025756 0.0051000 0.0051502 0.0025703 0.0025621 0.0025496 0.0103368 0.0000010 0.0000010 0.0000010 0.0025680 0.0051000 0.0025621 0.0025645 0.0025514 0.0128887 0.0051197 0.0054112 0.0000000 0.0025492 0.0076757 0.0102608 0.0051197 0.0051356 0.0077604 0.0102915 0.0103008 0.0128635 0.0156894 0.0156894 0.0158202 0.0051676 0.0025724 0.0051801 0.0051835 0.0025728 0.0025634 0.0051361 0.0051202 0.0076743 0.0051361 0.0051288 0.0076743 0.0051519 0.0051359 0.0051202 0.0051287 0.0051519 0.0102888 0.0051990 0.0025728 0.0025793 0.0051315 0.0051511 0.0051359 0.0051373 0.0051373 0.0051373 0.0156327 0.0051250 0.0051287 0.0128676 0.0129072 0.0128494 0.0051345 0.0076697 0.0051529 0.0000010 0.0025745 0.0025630 0.0000010 0.0051218 0.0025509 0.0000010 0.0025556 0.0025701 0.0025574 0.0263459 0.0209658 0.0290483 0.0235039 0.0211227 0.0185812 0.0235500 0.0025569 0.0051446 0.0051373 0.0051509 0.0154949 0.0154949 0.0103610 0.0129276 0.0154955 0.0129794 0.0130225 0.0156331 0.0235336 0.0154971 0.0155535 0.0103257 0.0181065 0.0181065 0.0155463 
Neotet     0.0156022 0.0128549 0.0104067 0.0103766 0.0076581 0.0207593 0.0102708 0.0076599 0.0128352 0.0102747 0.0076632 0.0184359 0.0184687 0.0184042 0.0210240 0.0237689 0.0239107 0.0183783 0.0077541 0.0103615 0.0077328 0.0077582 0.0051511 0.0182453 0.0208103 0.0181793 0.0102376 0.0025454 0.0025495 0.0051040 0.0025532 0.0051184 0.0076669 0.0051379 0.0076754 0.0051121 0.0102612 0.0181296 0.0128240 0.0128659 0.0128240 0.0051862 0.0052112 0.0128187 0.0052023 0.0051862 0.0051916 0.0051837 0.0051999 0.0129401 0.0128697 0.0181834 0.0128334 0.0103263 0.0050992 0.0103401 0.0077025 0.0051208 0.0076866 0.0051337 0.0262449 0.0237518 0.0128564 0.0076599 0.0128655 0.0102603 0.0025454 0.0025631 0.0051344 0.0025501 0.0025633 0.0051168 0.0025584 0.0076609 0.0051137 0.0076809 0.0103669 0.0103128 0.0076820 0.0154835 0.0076694 0.0077051 0.0103218 0.0077195 0.0156820 0.0076694 0.0050992 0.0051125 0.0051117 0.0050988 0.0102842 0.0051276 0.0051117 0.0025532 0.0051276 0.0129472 0.0076581 0.0077107 0.0233871 0.0181113 0.0051198 0.0051837 0.0129851 0.0051677 0.0076991 0.0025688 0.0102655 0.0103209 0.0076739 0.0025585 0.0051198 0.0076678 0.0051003 0.0128770 0.0025586 0.0102713 0.0128239 0.0128239 0.0025532 0.0050998 0.0051523 0.0076516 0.0077269 0.0051418 0.0051254 0.0051003 0.0129236 0.0025567 0.0025762 0.0025652 0.0051371 0.0076516 0.0051254 0.0051300 0.0051039 0.0154692 0.0076812 0.0080983 0.0025492 0.0000000 0.0102363 0.0128282 0.0076812 0.0077051 0.0103493 0.0128667 0.0128783 0.0154390 0.0183069 0.0183069 0.0157955 0.0077529 0.0051459 0.0077719 0.0077769 0.0051467 0.0051279 0.0077057 0.0076818 0.0102344 0.0077057 0.0076948 0.0102344 0.0077294 0.0077054 0.0076818 0.0076946 0.0077294 0.0128635 0.0078001 0.0051467 0.0051598 0.0076989 0.0077283 0.0077054 0.0077074 0.0077074 0.0077074 0.0182401 0.0076890 0.0076946 0.0154441 0.0154916 0.0154220 0.0077034 0.0102283 0.0077310 0.0025981 0.0051501 0.0051271 0.0025802 0.0076843 0.0051028 0.0025561 0.0051123 0.0051414 0.0051158 0.0289825 0.0235885 0.0316904 0.0261176 0.0237651 0.0212378 0.0261687 0.0051148 0.0077185 0.0077074 0.0077279 0.0180809 0.0180809 0.0129539 0.0155162 0.0180815 0.0155784 0.0156302 0.0182423 0.0261532 0.0180836 0.0181492 0.0129096 0.0206971 0.0206971 0.0181410 
Neotim     0.0208768 0.0180623 0.0156674 0.0156220 0.0128099 0.0260455 0.0154621 0.0128129 0.0180345 0.0154684 0.0128185 0.0237879 0.0238307 0.0237471 0.0263733 0.0291538 0.0293281 0.0237134 0.0129715 0.0156002 0.0129357 0.0129784 0.0103402 0.0235411 0.0261042 0.0234557 0.0154122 0.0076642 0.0076766 0.0102454 0.0076876 0.0102743 0.0128245 0.0103133 0.0128389 0.0102616 0.0154476 0.0233948 0.0180187 0.0180778 0.0180187 0.0104107 0.0104611 0.0180115 0.0104431 0.0104107 0.0104217 0.0104057 0.0104384 0.0181822 0.0180830 0.0234653 0.0180321 0.0155465 0.0102357 0.0155670 0.0128844 0.0102790 0.0128577 0.0103053 0.0316058 0.0291342 0.0180643 0.0128129 0.0180769 0.0154466 0.0076642 0.0077176 0.0077048 0.0076784 0.0077184 0.0102710 0.0051189 0.0128145 0.0102650 0.0128484 0.0156065 0.0155260 0.0128500 0.0207203 0.0128288 0.0128891 0.0155396 0.0129133 0.0209847 0.0128288 0.0102357 0.0102624 0.0102608 0.0102350 0.0154830 0.0102928 0.0102608 0.0076876 0.0102928 0.0181923 0.0128099 0.0128982 0.0286896 0.0233720 0.0102770 0.0104047 0.0155882 0.0103725 0.0128786 0.0077349 0.0154543 0.0155384 0.0128367 0.0077038 0.0102770 0.0128263 0.0102377 0.0180939 0.0077041 0.0154632 0.0128442 0.0128442 0.0076876 0.0102370 0.0103426 0.0076635 0.0129253 0.0077392 0.0102884 0.0102377 0.0181596 0.0051310 0.0051702 0.0051481 0.0103121 0.0076635 0.0102884 0.0102974 0.0102453 0.0207008 0.0128487 0.0134908 0.0076757 0.0102363 0.0000000 0.0180244 0.0128487 0.0128891 0.0155813 0.0180788 0.0180951 0.0206601 0.0236226 0.0236226 0.0238200 0.0077414 0.0103296 0.0103986 0.0104054 0.0103316 0.0102936 0.0128900 0.0128498 0.0154074 0.0128900 0.0128717 0.0154074 0.0129297 0.0128893 0.0128498 0.0128713 0.0129297 0.0180748 0.0130486 0.0103316 0.0103581 0.0128786 0.0129281 0.0102921 0.0128927 0.0128927 0.0128927 0.0235343 0.0128621 0.0128713 0.0206674 0.0207311 0.0206371 0.0128861 0.0153981 0.0103435 0.0052142 0.0103381 0.0102919 0.0051625 0.0128540 0.0102429 0.0076966 0.0102620 0.0103206 0.0102690 0.0289488 0.0235614 0.0316533 0.0260875 0.0237376 0.0239000 0.0261386 0.0102670 0.0129115 0.0128927 0.0129271 0.0233325 0.0233325 0.0182025 0.0207646 0.0233328 0.0208480 0.0209180 0.0235417 0.0315001 0.0233360 0.0234207 0.0181398 0.0259668 0.0259668 0.0234104 
Neotoa     0.0235443 0.0102140 0.0077515 0.0077292 0.0154110 0.0287220 0.0180847 0.0154144 0.0206626 0.0154804 0.0154214 0.0264960 0.0265440 0.0264507 0.0290814 0.0318811 0.0320721 0.0264129 0.0156060 0.0182472 0.0155629 0.0156143 0.0129587 0.0262205 0.0287839 0.0261253 0.0180263 0.0102452 0.0102619 0.0128397 0.0102766 0.0128758 0.0154285 0.0129248 0.0154459 0.0128600 0.0180677 0.0260592 0.0206444 0.0207122 0.0206444 0.0130471 0.0131105 0.0206362 0.0130878 0.0130471 0.0130610 0.0130408 0.0130819 0.0181538 0.0207181 0.0261384 0.0205737 0.0180904 0.0128273 0.0182078 0.0155008 0.0128817 0.0154684 0.0103137 0.0343220 0.0318603 0.0206967 0.0154144 0.0207111 0.0180667 0.0102452 0.0103169 0.0129165 0.0102644 0.0103179 0.0128716 0.0102979 0.0154165 0.0128642 0.0102207 0.0129317 0.0128649 0.0102221 0.0128146 0.0102054 0.0102529 0.0102348 0.0076903 0.0182568 0.0102054 0.0128273 0.0128609 0.0076523 0.0128266 0.0128293 0.0076760 0.0076523 0.0076760 0.0076760 0.0208436 0.0154110 0.0155174 0.0313755 0.0260342 0.0128792 0.0130388 0.0103168 0.0129985 0.0102448 0.0103400 0.0128059 0.0076879 0.0154433 0.0102984 0.0128792 0.0154307 0.0128299 0.0102314 0.0102988 0.0076512 0.0206451 0.0206451 0.0102766 0.0128290 0.0051329 0.0153981 0.0102817 0.0076972 0.0128937 0.0128299 0.0154767 0.0102912 0.0103697 0.0103256 0.0051178 0.0153981 0.0128937 0.0076795 0.0128394 0.0128031 0.0050862 0.0107511 0.0102608 0.0128282 0.0180244 0.0000000 0.0050862 0.0102529 0.0077089 0.0207133 0.0207320 0.0233007 0.0236399 0.0236399 0.0265328 0.0156025 0.0129453 0.0156421 0.0156523 0.0103400 0.0129002 0.0155075 0.0154591 0.0180206 0.0155075 0.0154855 0.0180206 0.0155554 0.0155067 0.0154591 0.0154850 0.0155554 0.0207090 0.0133123 0.0103400 0.0103665 0.0131356 0.0155536 0.0155067 0.0155108 0.0155108 0.0155108 0.0262130 0.0154740 0.0154850 0.0232275 0.0232994 0.0231931 0.0155029 0.0180097 0.0155586 0.0104584 0.0129560 0.0128980 0.0103860 0.0154642 0.0128364 0.0102886 0.0128605 0.0129340 0.0128692 0.0371041 0.0316376 0.0398430 0.0341525 0.0318757 0.0293785 0.0342195 0.0128667 0.0155336 0.0155108 0.0051169 0.0259901 0.0259901 0.0208559 0.0234193 0.0259902 0.0235135 0.0235927 0.0262237 0.0342098 0.0259939 0.0260884 0.0181116 0.0286348 0.0286348 0.0260772 
Neotre     0.0182780 0.0050965 0.0025785 0.0025710 0.0102533 0.0234526 0.0128920 0.0102557 0.0154664 0.0102994 0.0102602 0.0211576 0.0211955 0.0211212 0.0237503 0.0265198 0.0266785 0.0210913 0.0103825 0.0130067 0.0103539 0.0103880 0.0077592 0.0209380 0.0235079 0.0208620 0.0128503 0.0051120 0.0051203 0.0076880 0.0051277 0.0077098 0.0102650 0.0077391 0.0102765 0.0077002 0.0128799 0.0208063 0.0154528 0.0155034 0.0154528 0.0078122 0.0078500 0.0154465 0.0078366 0.0078122 0.0078204 0.0078084 0.0078330 0.0129410 0.0155080 0.0208687 0.0153610 0.0128439 0.0076807 0.0129794 0.0103129 0.0077133 0.0102916 0.0051461 0.0289890 0.0265013 0.0154919 0.0102557 0.0155029 0.0128789 0.0051120 0.0051478 0.0077339 0.0051215 0.0051482 0.0077072 0.0051382 0.0102570 0.0077027 0.0050998 0.0077435 0.0077029 0.0051005 0.0076729 0.0050922 0.0051157 0.0051067 0.0025580 0.0130150 0.0050922 0.0076807 0.0077008 0.0025455 0.0076802 0.0076816 0.0025533 0.0025455 0.0025533 0.0025533 0.0156018 0.0102533 0.0103240 0.0260947 0.0207856 0.0077118 0.0078081 0.0051477 0.0077839 0.0051119 0.0051593 0.0076678 0.0025572 0.0102746 0.0051385 0.0077118 0.0102664 0.0076823 0.0051051 0.0051387 0.0025451 0.0154529 0.0154529 0.0051277 0.0076817 0.0000010 0.0102446 0.0051302 0.0025604 0.0077203 0.0076823 0.0102965 0.0051349 0.0051741 0.0051520 0.0000010 0.0102446 0.0077203 0.0025545 0.0076879 0.0076661 0.0000010 0.0053892 0.0051197 0.0076812 0.0128487 0.0050862 0.0000000 0.0051157 0.0025642 0.0155044 0.0155184 0.0180872 0.0183512 0.0183512 0.0211855 0.0103806 0.0077513 0.0104064 0.0104132 0.0051592 0.0077242 0.0103173 0.0102852 0.0128462 0.0103173 0.0103027 0.0128462 0.0103492 0.0103169 0.0102852 0.0103024 0.0103492 0.0155007 0.0079729 0.0051592 0.0051724 0.0078673 0.0103478 0.0103169 0.0103196 0.0103196 0.0103196 0.0209320 0.0102950 0.0103024 0.0180000 0.0180557 0.0179738 0.0103143 0.0128385 0.0103513 0.0052182 0.0077577 0.0077229 0.0051822 0.0102886 0.0076862 0.0051337 0.0077005 0.0077445 0.0077058 0.0317477 0.0263176 0.0344721 0.0288472 0.0265154 0.0239928 0.0289039 0.0077043 0.0103346 0.0103196 0.0000010 0.0207505 0.0207505 0.0156102 0.0181783 0.0207510 0.0182514 0.0183126 0.0209366 0.0288898 0.0207536 0.0208291 0.0129105 0.0233819 0.0233819 0.0208198 
NeoveB     0.0183366 0.0102741 0.0077974 0.0077748 0.0102853 0.0235282 0.0129326 0.0102877 0.0155152 0.0129378 0.0102922 0.0212266 0.0212648 0.0211900 0.0238278 0.0266060 0.0267660 0.0211598 0.0104153 0.0077640 0.0103866 0.0104209 0.0077836 0.0210055 0.0235838 0.0209290 0.0128906 0.0051279 0.0051362 0.0077119 0.0051436 0.0077338 0.0102971 0.0077634 0.0103087 0.0077242 0.0129204 0.0208730 0.0155015 0.0155525 0.0155015 0.0078369 0.0078750 0.0154952 0.0078614 0.0078369 0.0078452 0.0078331 0.0078578 0.0129819 0.0155571 0.0209358 0.0155131 0.0130032 0.0077046 0.0130206 0.0103454 0.0077374 0.0103239 0.0077572 0.0290840 0.0265883 0.0155409 0.0102877 0.0155520 0.0129195 0.0051279 0.0051638 0.0077582 0.0051374 0.0051643 0.0077313 0.0051542 0.0102891 0.0077267 0.0051155 0.0025683 0.0025547 0.0051163 0.0128906 0.0051079 0.0000010 0.0025570 0.0000010 0.0077698 0.0051079 0.0077046 0.0077248 0.0025533 0.0077041 0.0077055 0.0025612 0.0025533 0.0025612 0.0025612 0.0156515 0.0102853 0.0103565 0.0261791 0.0208522 0.0077359 0.0078328 0.0103781 0.0078084 0.0051277 0.0051754 0.0076916 0.0077331 0.0103068 0.0051545 0.0077359 0.0102985 0.0077062 0.0102917 0.0051547 0.0076960 0.0155016 0.0155016 0.0051436 0.0077056 0.0025735 0.0102766 0.0051461 0.0025683 0.0077444 0.0077062 0.0103288 0.0051509 0.0051903 0.0051681 0.0025660 0.0102766 0.0077444 0.0025624 0.0077118 0.0128789 0.0051157 0.0054067 0.0051356 0.0077051 0.0128891 0.0102529 0.0051157 0.0000000 0.0077543 0.0155535 0.0155676 0.0181446 0.0210778 0.0210778 0.0212547 0.0104135 0.0077756 0.0104394 0.0104463 0.0077770 0.0077484 0.0103498 0.0103175 0.0128865 0.0103498 0.0103351 0.0128865 0.0103818 0.0103493 0.0103175 0.0103347 0.0103818 0.0155498 0.0104776 0.0077770 0.0077970 0.0103406 0.0103804 0.0103493 0.0103520 0.0103520 0.0103520 0.0209994 0.0103273 0.0103347 0.0181508 0.0182070 0.0181244 0.0103467 0.0128788 0.0103840 0.0052347 0.0077821 0.0077471 0.0051985 0.0103208 0.0077101 0.0051497 0.0077245 0.0077688 0.0077298 0.0318524 0.0264034 0.0345862 0.0289412 0.0266025 0.0240718 0.0289982 0.0077283 0.0103671 0.0103520 0.0051468 0.0208169 0.0208169 0.0156600 0.0182364 0.0208174 0.0183099 0.0183715 0.0210041 0.0289841 0.0208200 0.0208959 0.0129513 0.0234570 0.0234570 0.0208866 
Neowal     0.0211121 0.0077248 0.0052115 0.0051963 0.0129516 0.0236696 0.0156341 0.0129546 0.0182352 0.0130104 0.0129604 0.0213195 0.0213580 0.0212825 0.0239319 0.0267237 0.0268849 0.0212521 0.0104465 0.0130870 0.0104175 0.0104521 0.0104202 0.0238070 0.0263986 0.0237197 0.0155831 0.0077486 0.0077613 0.0103586 0.0077726 0.0103881 0.0129665 0.0104281 0.0129812 0.0103752 0.0156193 0.0209348 0.0182190 0.0182794 0.0182190 0.0078605 0.0078988 0.0155612 0.0078852 0.0078605 0.0078689 0.0078567 0.0078815 0.0156943 0.0182847 0.0210618 0.0181392 0.0156167 0.0103487 0.0157414 0.0130277 0.0103930 0.0130004 0.0078008 0.0292109 0.0267050 0.0182656 0.0129546 0.0182785 0.0156183 0.0077486 0.0078033 0.0104212 0.0077632 0.0078040 0.0103847 0.0077887 0.0129563 0.0103786 0.0077299 0.0104339 0.0103791 0.0077309 0.0103382 0.0077182 0.0077543 0.0077405 0.0051699 0.0157845 0.0077182 0.0103487 0.0103760 0.0051442 0.0103480 0.0103501 0.0051602 0.0051442 0.0051602 0.0051602 0.0183342 0.0129516 0.0130418 0.0263368 0.0209772 0.0103909 0.0105214 0.0078032 0.0104885 0.0077483 0.0078209 0.0103312 0.0000010 0.0129789 0.0077892 0.0103909 0.0129683 0.0103508 0.0000010 0.0077894 0.0051434 0.0182194 0.0182194 0.0077726 0.0103500 0.0025880 0.0129406 0.0077764 0.0051746 0.0104026 0.0103508 0.0130070 0.0077837 0.0078436 0.0078099 0.0025803 0.0129406 0.0104026 0.0051627 0.0103585 0.0103289 0.0025642 0.0081523 0.0077604 0.0103493 0.0155813 0.0077089 0.0025642 0.0077543 0.0000000 0.0182804 0.0182971 0.0208906 0.0184652 0.0184652 0.0213184 0.0130697 0.0077726 0.0104707 0.0104776 0.0051908 0.0077714 0.0130334 0.0129924 0.0155782 0.0130334 0.0130147 0.0155782 0.0130740 0.0130327 0.0129924 0.0130143 0.0130740 0.0182763 0.0107451 0.0051908 0.0052042 0.0106012 0.0130723 0.0130327 0.0130362 0.0130362 0.0130362 0.0238001 0.0130049 0.0130143 0.0208112 0.0208762 0.0207803 0.0129934 0.0155687 0.0130767 0.0079113 0.0104534 0.0104061 0.0078560 0.0129966 0.0103561 0.0077817 0.0103756 0.0104355 0.0103828 0.0347651 0.0292605 0.0375251 0.0318068 0.0294827 0.0241780 0.0318698 0.0103807 0.0130554 0.0129924 0.0025798 0.0209414 0.0209414 0.0157539 0.0183456 0.0209419 0.0184200 0.0184823 0.0211310 0.0291599 0.0209445 0.0210214 0.0130283 0.0235976 0.0235976 0.0210120 
Ophnas     0.0130291 0.0154919 0.0130649 0.0130270 0.0102795 0.0235134 0.0128820 0.0102819 0.0155060 0.0000010 0.0102863 0.0212132 0.0212514 0.0211767 0.0238127 0.0265897 0.0267493 0.0211466 0.0104093 0.0130404 0.0103805 0.0104149 0.0077791 0.0156684 0.0182434 0.0156116 0.0025578 0.0102759 0.0102927 0.0128783 0.0103075 0.0129146 0.0102912 0.0077590 0.0103028 0.0077199 0.0129129 0.0208601 0.0000010 0.0000010 0.0000010 0.0078324 0.0078705 0.0154860 0.0078569 0.0078324 0.0078407 0.0078287 0.0078533 0.0000010 0.0000010 0.0209228 0.0155039 0.0129956 0.0077003 0.0130129 0.0103394 0.0077330 0.0103179 0.0077528 0.0290650 0.0265711 0.0155317 0.0102819 0.0155427 0.0129119 0.0102759 0.0103480 0.0103474 0.0102951 0.0103490 0.0129104 0.0103289 0.0154628 0.0129029 0.0155040 0.0183092 0.0182151 0.0155060 0.0181416 0.0154802 0.0155535 0.0182310 0.0155830 0.0237397 0.0154802 0.0077003 0.0077205 0.0128975 0.0128651 0.0181645 0.0129380 0.0128975 0.0103075 0.0129380 0.0000010 0.0102795 0.0103505 0.0261625 0.0208393 0.0129180 0.0130786 0.0209694 0.0130380 0.0155405 0.0103712 0.0181303 0.0182297 0.0154899 0.0103294 0.0129180 0.0154772 0.0128684 0.0207941 0.0103297 0.0128943 0.0207076 0.0207076 0.0103075 0.0128675 0.0130010 0.0154444 0.0155973 0.0129741 0.0129325 0.0128684 0.0208701 0.0103222 0.0104012 0.0103568 0.0129624 0.0154444 0.0129325 0.0129438 0.0128780 0.0234178 0.0155044 0.0162524 0.0102915 0.0128667 0.0180788 0.0207133 0.0155044 0.0155535 0.0182804 0.0000000 0.0000010 0.0025595 0.0210647 0.0210647 0.0211689 0.0104074 0.0077712 0.0104334 0.0104402 0.0077726 0.0077440 0.0103438 0.0103115 0.0128790 0.0103438 0.0103291 0.0128790 0.0103758 0.0103433 0.0103115 0.0103288 0.0077744 0.0155405 0.0104715 0.0077726 0.0077926 0.0103347 0.0103744 0.0103433 0.0103461 0.0103461 0.0103461 0.0157047 0.0103213 0.0103288 0.0181398 0.0181959 0.0181134 0.0103407 0.0180640 0.0156058 0.0104904 0.0129953 0.0129369 0.0104175 0.0155108 0.0128749 0.0103195 0.0128991 0.0129731 0.0077255 0.0318312 0.0263865 0.0345629 0.0289224 0.0265853 0.0213387 0.0289794 0.0077240 0.0103611 0.0103461 0.0155994 0.0208041 0.0208041 0.0156506 0.0182253 0.0208046 0.0182372 0.0183602 0.0209911 0.0289653 0.0208071 0.0208830 0.0155967 0.0234423 0.0234423 0.0208737 
Ophpar     0.0103815 0.0155060 0.0130769 0.0130389 0.0102888 0.0235348 0.0129368 0.0102912 0.0155201 0.0000010 0.0102957 0.0212329 0.0212711 0.0211962 0.0238346 0.0238346 0.0267741 0.0211661 0.0104188 0.0130523 0.0103900 0.0104244 0.0077862 0.0156828 0.0182600 0.0156258 0.0025602 0.0102852 0.0103020 0.0128899 0.0103168 0.0129263 0.0103006 0.0077660 0.0103121 0.0077269 0.0102888 0.0208791 0.0000010 0.0000010 0.0000010 0.0078397 0.0078778 0.0155000 0.0078642 0.0078397 0.0078479 0.0078359 0.0078606 0.0000010 0.0000010 0.0209419 0.0155179 0.0130075 0.0077073 0.0130248 0.0103488 0.0077401 0.0103273 0.0077599 0.0290916 0.0265956 0.0155458 0.0102912 0.0155568 0.0129236 0.0102852 0.0103574 0.0103568 0.0103045 0.0103584 0.0129221 0.0103383 0.0154768 0.0129146 0.0155180 0.0183260 0.0182317 0.0155200 0.0181580 0.0154942 0.0155676 0.0182476 0.0155972 0.0237615 0.0154942 0.0077073 0.0077275 0.0129092 0.0128767 0.0181810 0.0129497 0.0129092 0.0103168 0.0129497 0.0000010 0.0102888 0.0103600 0.0261863 0.0208583 0.0129297 0.0130906 0.0209886 0.0130499 0.0155546 0.0103807 0.0181468 0.0182463 0.0155039 0.0103388 0.0129297 0.0154912 0.0128800 0.0208129 0.0103391 0.0129060 0.0207264 0.0207264 0.0103168 0.0128792 0.0130129 0.0154583 0.0156115 0.0129859 0.0129443 0.0128800 0.0208891 0.0103316 0.0104107 0.0103662 0.0129742 0.0154583 0.0129443 0.0129556 0.0128897 0.0234390 0.0155184 0.0162677 0.0103008 0.0128783 0.0180951 0.0207320 0.0155184 0.0155676 0.0182971 0.0000010 0.0000000 0.0025618 0.0210840 0.0210840 0.0212610 0.0104170 0.0077783 0.0104429 0.0104498 0.0077797 0.0077510 0.0103532 0.0103209 0.0128907 0.0103532 0.0103385 0.0128907 0.0103853 0.0103528 0.0103209 0.0103381 0.0077816 0.0155546 0.0104811 0.0077797 0.0077997 0.0103441 0.0103839 0.0103528 0.0103555 0.0103555 0.0103555 0.0157191 0.0103307 0.0103381 0.0181563 0.0182125 0.0181298 0.0103501 0.0180804 0.0156201 0.0105000 0.0130072 0.0129486 0.0104270 0.0155249 0.0128866 0.0103289 0.0129108 0.0129849 0.0077325 0.0318604 0.0264107 0.0345946 0.0289488 0.0266098 0.0213585 0.0290058 0.0077310 0.0103706 0.0103555 0.0156136 0.0208230 0.0208230 0.0156649 0.0182419 0.0208234 0.0183155 0.0183771 0.0210103 0.0289917 0.0208260 0.0209021 0.0156109 0.0234636 0.0234636 0.0208927 
Ophwhi     0.0156330 0.0180726 0.0156766 0.0156311 0.0128484 0.0261255 0.0155089 0.0128514 0.0180892 0.0025600 0.0128571 0.0238619 0.0239049 0.0238209 0.0264553 0.0292449 0.0294204 0.0237870 0.0130109 0.0156478 0.0129750 0.0130179 0.0103715 0.0182774 0.0208469 0.0182111 0.0051153 0.0128440 0.0128650 0.0154530 0.0128834 0.0154963 0.0128631 0.0103445 0.0128776 0.0102925 0.0154943 0.0234664 0.0025510 0.0025593 0.0025510 0.0104425 0.0104932 0.0180659 0.0104751 0.0104425 0.0078142 0.0104374 0.0104703 0.0025740 0.0025601 0.0235374 0.0180867 0.0155938 0.0102664 0.0156145 0.0129234 0.0103100 0.0128965 0.0103364 0.0317040 0.0292252 0.0181191 0.0128514 0.0181318 0.0154933 0.0128440 0.0129340 0.0129334 0.0128681 0.0129354 0.0154913 0.0129102 0.0180386 0.0154825 0.0180868 0.0209226 0.0208159 0.0180890 0.0207320 0.0180589 0.0181446 0.0208341 0.0181791 0.0263747 0.0180589 0.0102664 0.0102933 0.0154759 0.0154371 0.0207583 0.0155244 0.0154759 0.0128834 0.0155244 0.0025754 0.0128484 0.0129372 0.0287779 0.0234435 0.0155004 0.0156923 0.0235890 0.0156435 0.0181291 0.0129631 0.0207189 0.0208326 0.0180704 0.0129108 0.0155004 0.0180554 0.0154409 0.0233919 0.0129113 0.0154721 0.0179805 0.0179805 0.0128834 0.0154400 0.0156002 0.0180173 0.0181954 0.0155678 0.0155180 0.0154409 0.0234776 0.0129019 0.0130005 0.0129452 0.0155538 0.0180173 0.0155180 0.0155313 0.0154526 0.0260181 0.0180872 0.0189275 0.0128635 0.0154390 0.0206601 0.0233007 0.0180872 0.0181446 0.0208906 0.0025595 0.0025618 0.0000000 0.0236957 0.0236957 0.0238943 0.0130083 0.0103608 0.0130410 0.0130496 0.0103629 0.0103246 0.0129289 0.0128886 0.0154538 0.0129289 0.0129106 0.0154538 0.0129689 0.0129283 0.0128886 0.0129101 0.0103653 0.0181296 0.0130885 0.0103629 0.0103895 0.0129175 0.0129673 0.0129283 0.0129317 0.0129317 0.0129317 0.0183200 0.0129009 0.0129101 0.0181384 0.0181945 0.0206997 0.0129251 0.0206432 0.0182055 0.0131120 0.0155932 0.0155232 0.0130208 0.0180948 0.0154488 0.0128985 0.0154779 0.0155666 0.0102999 0.0344797 0.0290214 0.0372164 0.0315479 0.0292401 0.0240029 0.0316099 0.0102979 0.0129506 0.0129317 0.0181980 0.0234038 0.0234038 0.0182582 0.0208281 0.0234041 0.0209119 0.0209823 0.0236142 0.0315978 0.0234072 0.0234925 0.0181951 0.0260463 0.0260463 0.0234822 
Ortmaz     0.0185327 0.0236911 0.0213166 0.0212539 0.0156706 0.0292127 0.0130699 0.0156742 0.0210123 0.0183635 0.0156814 0.0187189 0.0187525 0.0186859 0.0213452 0.0241340 0.0242801 0.0186594 0.0131614 0.0158287 0.0131247 0.0131685 0.0131792 0.0266702 0.0292762 0.0265717 0.0183306 0.0156651 0.0156912 0.0183238 0.0157139 0.0183758 0.0156887 0.0131441 0.0157068 0.0130771 0.0183734 0.0265036 0.0209934 0.0210636 0.0209934 0.0132359 0.0133011 0.0183084 0.0132778 0.0132359 0.0132502 0.0132294 0.0132717 0.0211875 0.0210696 0.0265856 0.0183512 0.0158237 0.0130434 0.0185183 0.0157635 0.0130996 0.0157301 0.0104627 0.0266450 0.0241158 0.0210475 0.0156742 0.0210624 0.0130565 0.0156651 0.0157766 0.0157760 0.0156950 0.0157785 0.0183697 0.0157473 0.0209525 0.0183594 0.0210094 0.0239265 0.0189255 0.0210119 0.0264239 0.0209764 0.0210778 0.0210778 0.0210778 0.0274311 0.0209764 0.0130434 0.0130781 0.0183512 0.0183047 0.0237369 0.0157432 0.0183512 0.0157139 0.0184097 0.0211995 0.0156706 0.0131200 0.0264571 0.0264779 0.0183806 0.0186108 0.0239366 0.0185521 0.0210590 0.0158126 0.0236907 0.0184135 0.0209901 0.0157480 0.0183806 0.0209724 0.0183090 0.0210026 0.0157485 0.0210338 0.0263065 0.0263065 0.0157139 0.0183080 0.0184653 0.0209275 0.0211375 0.0184619 0.0184021 0.0183090 0.0265163 0.0157369 0.0158590 0.0157907 0.0184097 0.0209275 0.0184021 0.0184178 0.0183233 0.0263980 0.0183512 0.0219630 0.0156894 0.0183069 0.0236226 0.0236399 0.0183512 0.0210778 0.0184652 0.0210647 0.0210840 0.0236957 0.0000000 0.0000010 0.0000010 0.0158687 0.0131312 0.0158680 0.0158785 0.0104627 0.0104435 0.0131115 0.0130700 0.0130228 0.0131115 0.0130926 0.0130228 0.0131526 0.0131108 0.0130700 0.0130921 0.0131526 0.0210603 0.0105832 0.0104627 0.0104898 0.0104435 0.0131509 0.0131108 0.0131143 0.0131143 0.0131143 0.0266624 0.0157359 0.0130921 0.0210334 0.0210994 0.0210021 0.0157657 0.0236028 0.0211495 0.0159973 0.0184926 0.0184083 0.0158842 0.0210188 0.0183185 0.0157325 0.0183537 0.0184606 0.0130867 0.0377453 0.0321825 0.0375284 0.0347382 0.0324288 0.0215662 0.0348075 0.0130840 0.0131338 0.0131143 0.0157859 0.0264322 0.0264322 0.0185170 0.0238184 0.0264323 0.0239158 0.0239978 0.0266739 0.0347983 0.0264362 0.0265338 0.0211376 0.0291225 0.0291225 0.0265223 
Ortred     0.0185327 0.0236911 0.0213166 0.0212539 0.0156706 0.0292127 0.0130699 0.0156742 0.0210123 0.0183635 0.0156814 0.0187189 0.0187525 0.0186859 0.0213452 0.0241340 0.0242801 0.0186594 0.0131614 0.0158287 0.0131247 0.0131685 0.0131792 0.0266702 0.0292762 0.0265717 0.0183306 0.0156651 0.0156912 0.0183238 0.0157139 0.0183758 0.0156887 0.0131441 0.0157068 0.0130771 0.0183734 0.0265036 0.0209934 0.0210636 0.0209934 0.0132359 0.0133011 0.0183084 0.0132778 0.0132359 0.0132502 0.0132294 0.0132717 0.0211875 0.0210696 0.0265856 0.0183512 0.0158237 0.0130434 0.0185183 0.0157635 0.0130996 0.0157301 0.0104627 0.0266450 0.0241158 0.0210475 0.0156742 0.0210624 0.0130565 0.0156651 0.0157766 0.0157760 0.0156950 0.0157785 0.0183697 0.0157473 0.0209525 0.0183594 0.0210094 0.0239265 0.0189255 0.0210119 0.0264239 0.0209764 0.0210778 0.0210778 0.0210778 0.0274311 0.0209764 0.0130434 0.0130781 0.0183512 0.0183047 0.0237369 0.0157432 0.0183512 0.0157139 0.0184097 0.0211995 0.0156706 0.0131200 0.0264571 0.0264779 0.0183806 0.0186108 0.0239366 0.0185521 0.0210590 0.0158126 0.0236907 0.0184135 0.0209901 0.0157480 0.0183806 0.0209724 0.0183090 0.0210026 0.0157485 0.0210338 0.0263065 0.0263065 0.0157139 0.0183080 0.0184653 0.0209275 0.0211375 0.0184619 0.0184021 0.0183090 0.0265163 0.0157369 0.0158590 0.0157907 0.0184097 0.0209275 0.0184021 0.0184178 0.0183233 0.0263980 0.0183512 0.0219630 0.0156894 0.0183069 0.0236226 0.0236399 0.0183512 0.0210778 0.0184652 0.0210647 0.0210840 0.0236957 0.0000010 0.0000000 0.0000010 0.0158687 0.0131312 0.0158680 0.0158785 0.0104627 0.0104435 0.0131115 0.0130700 0.0130228 0.0131115 0.0130926 0.0130228 0.0131526 0.0131108 0.0130700 0.0130921 0.0131526 0.0210603 0.0105832 0.0104627 0.0104898 0.0104435 0.0131509 0.0131108 0.0131143 0.0131143 0.0131143 0.0266624 0.0157359 0.0130921 0.0210334 0.0210994 0.0210021 0.0157657 0.0236028 0.0211495 0.0159973 0.0184926 0.0184083 0.0158842 0.0210188 0.0183185 0.0157325 0.0183537 0.0184606 0.0130867 0.0377453 0.0321825 0.0375284 0.0347382 0.0324288 0.0215662 0.0348075 0.0130840 0.0131338 0.0131143 0.0157859 0.0264322 0.0264322 0.0185170 0.0238184 0.0264323 0.0239158 0.0239978 0.0266739 0.0347983 0.0264362 0.0265338 0.0211376 0.0291225 0.0291225 0.0265223 
Ortuvi     0.0186890 0.0265911 0.0242280 0.0241560 0.0158011 0.0294595 0.0131341 0.0158047 0.0211880 0.0185530 0.0158121 0.0188784 0.0189126 0.0188449 0.0215267 0.0243399 0.0244886 0.0188180 0.0132472 0.0159320 0.0132100 0.0132544 0.0132900 0.0268964 0.0295238 0.0267962 0.0184836 0.0157955 0.0158220 0.0184767 0.0158452 0.0185295 0.0158195 0.0132544 0.0158379 0.0131862 0.0185271 0.0267271 0.0211689 0.0212402 0.0211689 0.0133477 0.0134140 0.0184611 0.0133903 0.0133477 0.0133622 0.0133411 0.0133841 0.0213663 0.0212464 0.0268105 0.0211853 0.0186494 0.0131519 0.0186745 0.0158955 0.0132091 0.0158615 0.0105507 0.0268708 0.0243216 0.0212239 0.0158047 0.0212390 0.0131652 0.0157955 0.0159089 0.0159083 0.0158259 0.0159108 0.0185233 0.0158791 0.0211272 0.0185128 0.0211851 0.0241289 0.0190879 0.0211877 0.0293632 0.0211515 0.0212547 0.0240255 0.0212962 0.0276691 0.0211515 0.0131519 0.0131872 0.0185045 0.0184572 0.0239362 0.0158749 0.0185045 0.0158452 0.0185640 0.0213784 0.0158011 0.0132298 0.0266799 0.0267010 0.0185344 0.0187684 0.0268695 0.0187087 0.0212356 0.0159454 0.0238892 0.0212581 0.0211656 0.0158798 0.0185344 0.0211475 0.0184616 0.0238677 0.0158803 0.0239037 0.0265267 0.0265267 0.0158452 0.0184606 0.0186569 0.0211019 0.0213154 0.0186171 0.0185563 0.0184616 0.0267400 0.0158685 0.0159926 0.0159232 0.0186001 0.0211019 0.0185563 0.0185723 0.0184761 0.0293338 0.0211855 0.0221527 0.0158202 0.0157955 0.0238200 0.0265328 0.0211855 0.0212547 0.0213184 0.0211689 0.0212610 0.0238943 0.0000010 0.0000010 0.0000000 0.0160025 0.0132412 0.0160018 0.0160125 0.0105507 0.0105305 0.0132212 0.0131790 0.0131310 0.0132212 0.0132020 0.0131310 0.0132630 0.0132205 0.0131790 0.0132015 0.0132630 0.0212369 0.0133881 0.0105507 0.0105783 0.0132093 0.0132613 0.0132205 0.0132240 0.0132240 0.0132240 0.0268884 0.0158675 0.0132015 0.0239032 0.0239789 0.0238668 0.0158978 0.0237998 0.0213276 0.0161333 0.0186483 0.0185626 0.0160183 0.0211947 0.0184713 0.0158641 0.0185070 0.0186157 0.0131960 0.0380681 0.0324566 0.0378476 0.0350328 0.0327071 0.0217513 0.0351033 0.0131933 0.0132439 0.0132240 0.0186043 0.0266546 0.0266546 0.0186731 0.0240191 0.0266546 0.0240352 0.0242016 0.0269003 0.0350943 0.0266587 0.0267579 0.0213155 0.0293677 0.0293677 0.0267462 
Pcybri     0.0131480 0.0103954 0.0131875 0.0105061 0.0051615 0.0157192 0.0077883 0.0051628 0.0103816 0.0077912 0.0051650 0.0159823 0.0160109 0.0159545 0.0186051 0.0213694 0.0214983 0.0159318 0.0052268 0.0078576 0.0052123 0.0052296 0.0025953 0.0158153 0.0184140 0.0157573 0.0077628 0.0051597 0.0051681 0.0077598 0.0051757 0.0077820 0.0051675 0.0025974 0.0051733 0.0025842 0.0077809 0.0157127 0.0103725 0.0104067 0.0103725 0.0000010 0.0000010 0.0103681 0.0000010 0.0000010 0.0000010 0.0000010 0.0000010 0.0104675 0.0104099 0.0131134 0.0103801 0.0078307 0.0025776 0.0078414 0.0051917 0.0025886 0.0051810 0.0025952 0.0238881 0.0213534 0.0103990 0.0051628 0.0104065 0.0077802 0.0051597 0.0051961 0.0051786 0.0051694 0.0051966 0.0077794 0.0051694 0.0103528 0.0077747 0.0103803 0.0131360 0.0130670 0.0103817 0.0183104 0.0103645 0.0104135 0.0130786 0.0104332 0.0185473 0.0103645 0.0025776 0.0025844 0.0077716 0.0077518 0.0130304 0.0077961 0.0077716 0.0051757 0.0077961 0.0104379 0.0051615 0.0051974 0.0183656 0.0130608 0.0077841 0.0078821 0.0157434 0.0078575 0.0104051 0.0052079 0.0130062 0.0130334 0.0103708 0.0051867 0.0077841 0.0103623 0.0077540 0.0130334 0.0051869 0.0130137 0.0155975 0.0155975 0.0051757 0.0077534 0.0078342 0.0103402 0.0104432 0.0078180 0.0077927 0.0077540 0.0157204 0.0051830 0.0052229 0.0052004 0.0078108 0.0103402 0.0077927 0.0077997 0.0077597 0.0182931 0.0103806 0.0109262 0.0051676 0.0077529 0.0077414 0.0156025 0.0103806 0.0104135 0.0130697 0.0104074 0.0104170 0.0130083 0.0158687 0.0158687 0.0160025 0.0000000 0.0000010 0.0026161 0.0026178 0.0026018 0.0025922 0.0051939 0.0051777 0.0077603 0.0051939 0.0051865 0.0077603 0.0052101 0.0051937 0.0051777 0.0051863 0.0052101 0.0104046 0.0052583 0.0026018 0.0026085 0.0051893 0.0052093 0.0051777 0.0051951 0.0051951 0.0051951 0.0158106 0.0051825 0.0051863 0.0130124 0.0130529 0.0129938 0.0051923 0.0129584 0.0104489 0.0052679 0.0078308 0.0077954 0.0052139 0.0103849 0.0077580 0.0051818 0.0077726 0.0078173 0.0025861 0.0239054 0.0184947 0.0266246 0.0210620 0.0186342 0.0187327 0.0211036 0.0025856 0.0052026 0.0051777 0.0104446 0.0130388 0.0130388 0.0078471 0.0104434 0.0130394 0.0104857 0.0105208 0.0131562 0.0211258 0.0130406 0.0130886 0.0078201 0.0156719 0.0156719 0.0130824 
PcybrN     0.0104723 0.0103652 0.0105031 0.0104378 0.0025694 0.0130409 0.0051693 0.0025700 0.0077520 0.0051712 0.0025711 0.0105769 0.0105955 0.0105585 0.0131925 0.0159102 0.0160055 0.0105437 0.0025951 0.0052015 0.0025879 0.0025965 0.0000010 0.0131218 0.0157147 0.0130739 0.0051524 0.0025685 0.0025727 0.0051504 0.0025764 0.0051651 0.0025724 0.0000010 0.0025752 0.0000010 0.0051644 0.0130360 0.0077452 0.0077706 0.0077452 0.0000010 0.0000010 0.0051462 0.0000010 0.0000010 0.0000010 0.0000010 0.0000010 0.0078158 0.0077730 0.0104439 0.0077508 0.0051973 0.0000010 0.0052044 0.0025844 0.0000010 0.0025791 0.0000010 0.0184444 0.0158975 0.0077649 0.0025700 0.0077705 0.0051639 0.0025685 0.0025866 0.0025863 0.0025733 0.0025868 0.0051635 0.0025817 0.0077306 0.0051603 0.0077510 0.0104626 0.0104075 0.0077521 0.0156255 0.0077393 0.0077756 0.0104167 0.0077903 0.0158277 0.0077393 0.0000010 0.0000010 0.0051583 0.0051452 0.0103783 0.0051744 0.0051583 0.0025764 0.0051744 0.0077938 0.0025694 0.0025872 0.0156720 0.0104022 0.0051665 0.0052317 0.0131051 0.0052154 0.0077695 0.0025924 0.0103593 0.0077513 0.0077439 0.0025819 0.0051665 0.0077376 0.0051466 0.0077513 0.0025820 0.0103652 0.0129409 0.0129409 0.0025764 0.0051462 0.0051996 0.0077211 0.0077978 0.0051889 0.0051722 0.0051466 0.0130424 0.0025801 0.0025999 0.0025887 0.0051842 0.0077211 0.0051722 0.0051769 0.0051504 0.0156110 0.0077513 0.0081757 0.0025724 0.0051459 0.0103296 0.0129453 0.0077513 0.0077756 0.0077726 0.0077712 0.0077783 0.0103608 0.0131312 0.0131312 0.0132412 0.0000010 0.0000000 0.0025925 0.0025942 0.0000010 0.0000010 0.0025854 0.0025774 0.0051508 0.0025854 0.0025818 0.0051508 0.0025935 0.0025854 0.0025774 0.0025817 0.0025935 0.0077690 0.0026173 0.0000010 0.0000010 0.0025831 0.0025930 0.0025854 0.0025861 0.0025861 0.0025861 0.0131179 0.0025798 0.0025817 0.0103640 0.0103961 0.0103494 0.0025846 0.0103214 0.0078020 0.0026221 0.0051974 0.0051740 0.0026039 0.0077544 0.0051493 0.0025795 0.0051589 0.0051885 0.0000010 0.0238786 0.0184738 0.0265949 0.0210384 0.0186130 0.0133273 0.0210799 0.0000010 0.0025898 0.0025774 0.0077988 0.0103847 0.0103847 0.0052080 0.0077977 0.0103853 0.0078292 0.0078552 0.0104778 0.0184026 0.0103862 0.0104243 0.0051902 0.0130019 0.0130019 0.0104193 
Pcynig     0.0131815 0.0130464 0.0132211 0.0131383 0.0051740 0.0184140 0.0078075 0.0051753 0.0104075 0.0078104 0.0051775 0.0133139 0.0133377 0.0132907 0.0159420 0.0186928 0.0187543 0.0132718 0.0052262 0.0078567 0.0052117 0.0052290 0.0026104 0.0132110 0.0158217 0.0131625 0.0077819 0.0051722 0.0051807 0.0077788 0.0051883 0.0078011 0.0051801 0.0026037 0.0051859 0.0025904 0.0078001 0.0131062 0.0103982 0.0104327 0.0103982 0.0026130 0.0026257 0.0077724 0.0026212 0.0026130 0.0026157 0.0026117 0.0026200 0.0104937 0.0104359 0.0158000 0.0104059 0.0078501 0.0025838 0.0078608 0.0052044 0.0025949 0.0051936 0.0026015 0.0212278 0.0186783 0.0104249 0.0051753 0.0104324 0.0077993 0.0051722 0.0052088 0.0052084 0.0051820 0.0052093 0.0077986 0.0051991 0.0103785 0.0077939 0.0104061 0.0131693 0.0131001 0.0104075 0.0157096 0.0103902 0.0104394 0.0131117 0.0104593 0.0185957 0.0103902 0.0025838 0.0025906 0.0077908 0.0077709 0.0130633 0.0078153 0.0077908 0.0051883 0.0078153 0.0104995 0.0051740 0.0052101 0.0210752 0.0157365 0.0078032 0.0079018 0.0158366 0.0078771 0.0104310 0.0052206 0.0130389 0.0104416 0.0103965 0.0051993 0.0078032 0.0103880 0.0077730 0.0130273 0.0051995 0.0130464 0.0130277 0.0130277 0.0051883 0.0077724 0.0078537 0.0077724 0.0104415 0.0078165 0.0078119 0.0077730 0.0157606 0.0051820 0.0052219 0.0051993 0.0078301 0.0077724 0.0078119 0.0078190 0.0077787 0.0183402 0.0104064 0.0109546 0.0051801 0.0077719 0.0103986 0.0156421 0.0104064 0.0104394 0.0104707 0.0104334 0.0104429 0.0130410 0.0158680 0.0158680 0.0160018 0.0026161 0.0025925 0.0000000 0.0000010 0.0026015 0.0025919 0.0052066 0.0051903 0.0077794 0.0052066 0.0051991 0.0077794 0.0052228 0.0052064 0.0051903 0.0051990 0.0052228 0.0104306 0.0052713 0.0026015 0.0026082 0.0052019 0.0052220 0.0052064 0.0052078 0.0052078 0.0052078 0.0158513 0.0051952 0.0051990 0.0130452 0.0130859 0.0130265 0.0052050 0.0129909 0.0104472 0.0052668 0.0078502 0.0078146 0.0052441 0.0077770 0.0077770 0.0051944 0.0077917 0.0078159 0.0025923 0.0267198 0.0212613 0.0294618 0.0238342 0.0214227 0.0160622 0.0184306 0.0025918 0.0052154 0.0052078 0.0104707 0.0157098 0.0157098 0.0105048 0.0131068 0.0157104 0.0131601 0.0132045 0.0158519 0.0238651 0.0157121 0.0157699 0.0104685 0.0183582 0.0183582 0.0157626 
Pcytem     0.0131902 0.0130550 0.0132299 0.0131470 0.0051774 0.0157389 0.0078126 0.0051787 0.0104143 0.0078155 0.0051809 0.0133228 0.0133240 0.0132995 0.0159527 0.0187053 0.0188183 0.0132807 0.0052296 0.0078619 0.0052151 0.0052151 0.0026121 0.0158665 0.0184739 0.0158081 0.0077869 0.0051756 0.0051841 0.0077839 0.0051916 0.0078062 0.0051834 0.0026054 0.0051892 0.0025921 0.0078052 0.0157633 0.0104050 0.0104395 0.0104050 0.0026147 0.0026274 0.0077774 0.0026229 0.0026147 0.0026174 0.0026134 0.0026217 0.0105006 0.0104427 0.0131297 0.0104127 0.0078553 0.0025855 0.0078660 0.0052078 0.0025966 0.0051970 0.0026032 0.0212419 0.0186908 0.0104317 0.0051787 0.0104393 0.0078044 0.0051756 0.0052122 0.0052118 0.0051853 0.0052127 0.0078037 0.0052024 0.0103852 0.0077990 0.0104129 0.0131780 0.0131087 0.0104143 0.0183696 0.0103970 0.0104463 0.0131203 0.0104662 0.0186081 0.0103970 0.0025855 0.0025923 0.0077958 0.0051756 0.0130718 0.0078204 0.0077958 0.0051916 0.0078204 0.0105065 0.0051774 0.0052135 0.0183888 0.0130771 0.0078083 0.0079070 0.0158471 0.0078822 0.0104379 0.0052240 0.0130474 0.0104485 0.0104033 0.0052027 0.0078083 0.0103948 0.0077781 0.0130358 0.0052029 0.0130550 0.0130363 0.0130363 0.0051916 0.0077775 0.0078588 0.0077774 0.0104762 0.0078216 0.0078170 0.0077781 0.0157710 0.0051853 0.0052253 0.0052027 0.0078353 0.0077774 0.0078170 0.0078241 0.0077838 0.0183522 0.0104132 0.0109621 0.0051835 0.0077769 0.0104054 0.0156523 0.0104132 0.0104463 0.0104776 0.0104402 0.0104498 0.0130496 0.0158785 0.0158785 0.0160125 0.0026178 0.0025942 0.0000010 0.0000000 0.0026032 0.0025936 0.0052100 0.0051936 0.0077844 0.0052100 0.0052025 0.0077844 0.0052263 0.0052098 0.0051936 0.0052024 0.0052263 0.0104374 0.0052748 0.0026032 0.0026099 0.0052053 0.0052254 0.0052098 0.0052112 0.0052112 0.0052112 0.0158618 0.0051986 0.0052024 0.0130537 0.0130945 0.0130350 0.0052084 0.0129993 0.0104540 0.0052703 0.0078554 0.0078197 0.0052475 0.0104176 0.0077821 0.0051978 0.0077968 0.0078418 0.0025940 0.0267377 0.0212754 0.0294816 0.0238501 0.0214371 0.0161170 0.0184428 0.0025935 0.0052188 0.0052112 0.0104776 0.0130549 0.0130549 0.0078567 0.0104563 0.0130556 0.0104987 0.0105339 0.0131726 0.0211529 0.0130568 0.0131049 0.0104580 0.0156915 0.0156915 0.0130987 
Perecc     0.0078377 0.0103616 0.0078647 0.0078417 0.0025698 0.0156763 0.0025791 0.0025704 0.0077534 0.0051624 0.0025715 0.0079159 0.0079297 0.0079021 0.0105318 0.0132308 0.0133100 0.0078910 0.0025827 0.0051767 0.0025756 0.0025841 0.0000010 0.0131246 0.0157183 0.0130766 0.0051533 0.0025689 0.0025731 0.0051513 0.0025768 0.0051660 0.0025728 0.0000010 0.0025756 0.0000010 0.0051653 0.0130388 0.0077466 0.0077721 0.0077466 0.0000010 0.0000010 0.0051471 0.0000010 0.0000010 0.0000010 0.0000010 0.0000010 0.0078173 0.0077745 0.0130773 0.0051590 0.0025945 0.0000010 0.0052053 0.0025848 0.0000010 0.0025795 0.0000010 0.0157766 0.0132199 0.0077663 0.0025704 0.0077720 0.0025763 0.0025689 0.0025870 0.0025867 0.0025737 0.0025872 0.0051644 0.0025821 0.0077320 0.0051612 0.0077524 0.0104647 0.0103768 0.0077535 0.0130006 0.0077407 0.0077770 0.0077770 0.0077770 0.0158313 0.0077407 0.0000010 0.0000010 0.0051592 0.0051461 0.0103804 0.0051592 0.0051592 0.0025768 0.0051753 0.0078216 0.0025698 0.0025795 0.0156617 0.0130251 0.0051674 0.0052326 0.0104674 0.0052163 0.0077710 0.0025928 0.0103613 0.0051765 0.0077453 0.0025823 0.0051674 0.0077391 0.0051475 0.0077503 0.0025824 0.0077615 0.0129436 0.0129436 0.0025768 0.0051471 0.0051908 0.0077226 0.0077992 0.0051898 0.0051731 0.0051475 0.0130452 0.0025805 0.0026003 0.0025891 0.0051753 0.0077226 0.0051731 0.0051778 0.0051513 0.0129887 0.0051592 0.0081773 0.0025728 0.0051467 0.0103316 0.0103400 0.0051592 0.0077770 0.0051908 0.0077726 0.0077797 0.0103629 0.0104627 0.0104627 0.0105507 0.0026018 0.0000010 0.0026015 0.0026032 0.0000000 0.0000010 0.0025778 0.0025698 0.0025698 0.0025778 0.0025742 0.0025698 0.0025858 0.0025777 0.0025698 0.0025741 0.0025858 0.0077704 0.0000010 0.0000010 0.0000010 0.0000010 0.0025854 0.0025777 0.0025784 0.0025784 0.0025784 0.0131207 0.0025802 0.0025741 0.0077607 0.0077847 0.0077499 0.0025851 0.0103234 0.0078034 0.0026226 0.0051983 0.0051749 0.0026044 0.0077559 0.0051502 0.0025799 0.0051598 0.0051894 0.0000010 0.0238849 0.0184782 0.0266023 0.0210436 0.0186175 0.0106393 0.0210852 0.0000010 0.0025821 0.0025784 0.0051908 0.0130031 0.0130031 0.0078007 0.0104146 0.0130037 0.0104567 0.0104916 0.0131199 0.0210684 0.0130050 0.0130527 0.0077985 0.0156292 0.0156292 0.0130465 
Permic     0.0078085 0.0129271 0.0104659 0.0104354 0.0025604 0.0156177 0.0025696 0.0025611 0.0077249 0.0051531 0.0025621 0.0078862 0.0078999 0.0078724 0.0104923 0.0131808 0.0132594 0.0078615 0.0025779 0.0051670 0.0025708 0.0025793 0.0000010 0.0130754 0.0156594 0.0130278 0.0051345 0.0025596 0.0025637 0.0051325 0.0025674 0.0051471 0.0025634 0.0000010 0.0025662 0.0000010 0.0051464 0.0129902 0.0077181 0.0077434 0.0077181 0.0000010 0.0000010 0.0051282 0.0000010 0.0000010 0.0000010 0.0000010 0.0000010 0.0077883 0.0077458 0.0130285 0.0077237 0.0051790 0.0000010 0.0051860 0.0025753 0.0000010 0.0025700 0.0000010 0.0157173 0.0131700 0.0077377 0.0025611 0.0077433 0.0025669 0.0025596 0.0025775 0.0025773 0.0025643 0.0025777 0.0051454 0.0025727 0.0077037 0.0051423 0.0077239 0.0104257 0.0103385 0.0077250 0.0155708 0.0077123 0.0077484 0.0103801 0.0077629 0.0157716 0.0077123 0.0000010 0.0000010 0.0051403 0.0051273 0.0103420 0.0051403 0.0051403 0.0025674 0.0051563 0.0077926 0.0025604 0.0025701 0.0156033 0.0129766 0.0051485 0.0052131 0.0130588 0.0051969 0.0077423 0.0025833 0.0103231 0.0077501 0.0077169 0.0025728 0.0051485 0.0077107 0.0051287 0.0103140 0.0025729 0.0103290 0.0128958 0.0128958 0.0025674 0.0051283 0.0051813 0.0076943 0.0077704 0.0051707 0.0051541 0.0051287 0.0129966 0.0025710 0.0025907 0.0025796 0.0051660 0.0076943 0.0051541 0.0051587 0.0051324 0.0155564 0.0077242 0.0081458 0.0025634 0.0051279 0.0102936 0.0129002 0.0077242 0.0077484 0.0077714 0.0077440 0.0077510 0.0103246 0.0104435 0.0104435 0.0105305 0.0025922 0.0000010 0.0025919 0.0025936 0.0000010 0.0000000 0.0025684 0.0025604 0.0025604 0.0025684 0.0025648 0.0025604 0.0025763 0.0025683 0.0025604 0.0025647 0.0025763 0.0077418 0.0025998 0.0000010 0.0000010 0.0025661 0.0025759 0.0025683 0.0025690 0.0025690 0.0025690 0.0130716 0.0025708 0.0025647 0.0103278 0.0103597 0.0103133 0.0025756 0.0102854 0.0077746 0.0026128 0.0051791 0.0051558 0.0025948 0.0077273 0.0051313 0.0025704 0.0051409 0.0051703 0.0000010 0.0237939 0.0184084 0.0265005 0.0209643 0.0185466 0.0105990 0.0210055 0.0000010 0.0025726 0.0025690 0.0077714 0.0129548 0.0129548 0.0077719 0.0103760 0.0129555 0.0104178 0.0104524 0.0130707 0.0209887 0.0129567 0.0130040 0.0077696 0.0155710 0.0155710 0.0129979 
Peteph     0.0104296 0.0155402 0.0131059 0.0130678 0.0000010 0.0182540 0.0051485 0.0051313 0.0103183 0.0077436 0.0051335 0.0132051 0.0132284 0.0131822 0.0158118 0.0185392 0.0186501 0.0131637 0.0051784 0.0077846 0.0051641 0.0051811 0.0025880 0.0157178 0.0183009 0.0156605 0.0077155 0.0051283 0.0051367 0.0077125 0.0051441 0.0077345 0.0051360 0.0025814 0.0051417 0.0025684 0.0025732 0.0156164 0.0103093 0.0103431 0.0103093 0.0026058 0.0026184 0.0103049 0.0026140 0.0026058 0.0026085 0.0026046 0.0026127 0.0077928 0.0103463 0.0156628 0.0103168 0.0077826 0.0025619 0.0025930 0.0051600 0.0025728 0.0051493 0.0025713 0.0210542 0.0185249 0.0103354 0.0051313 0.0103429 0.0000010 0.0051283 0.0051643 0.0051639 0.0051379 0.0051647 0.0077319 0.0051547 0.0102898 0.0077273 0.0103170 0.0130551 0.0129462 0.0103184 0.0181985 0.0103014 0.0103498 0.0129984 0.0103693 0.0184326 0.0103014 0.0025619 0.0025686 0.0077243 0.0077047 0.0129508 0.0077243 0.0077243 0.0051441 0.0077243 0.0104088 0.0000010 0.0000010 0.0182369 0.0156003 0.0077365 0.0078334 0.0156987 0.0078091 0.0103415 0.0051759 0.0129269 0.0129973 0.0103076 0.0051550 0.0077365 0.0102992 0.0077068 0.0155673 0.0051551 0.0129343 0.0155026 0.0155026 0.0051441 0.0077062 0.0077861 0.0102774 0.0103791 0.0077700 0.0077451 0.0077068 0.0156240 0.0051513 0.0051908 0.0051685 0.0077629 0.0102774 0.0077451 0.0077520 0.0077124 0.0181815 0.0103173 0.0108568 0.0051361 0.0077057 0.0128900 0.0155075 0.0103173 0.0103498 0.0130334 0.0103438 0.0103532 0.0129289 0.0131115 0.0131115 0.0132212 0.0051939 0.0025854 0.0052066 0.0052100 0.0025778 0.0025684 0.0000000 0.0000010 0.0000010 0.0000010 0.0000010 0.0000010 0.0000010 0.0000010 0.0000010 0.0000010 0.0000010 0.0051612 0.0052092 0.0025778 0.0025844 0.0051415 0.0000010 0.0000010 0.0000010 0.0000010 0.0000010 0.0157132 0.0051509 0.0000010 0.0129330 0.0129730 0.0129147 0.0051605 0.0128797 0.0103847 0.0052352 0.0077827 0.0077477 0.0051989 0.0103216 0.0077107 0.0051501 0.0077252 0.0077694 0.0025703 0.0264833 0.0210745 0.0292002 0.0236254 0.0212331 0.0159732 0.0236719 0.0025698 0.0000010 0.0000010 0.0103805 0.0155740 0.0155740 0.0103813 0.0129936 0.0155747 0.0130460 0.0130895 0.0157137 0.0236555 0.0155763 0.0156332 0.0103783 0.0181992 0.0181992 0.0156260 
Petfam     0.0103968 0.0154915 0.0130644 0.0130265 0.0000010 0.0181964 0.0051325 0.0051155 0.0102862 0.0077195 0.0051176 0.0131630 0.0131862 0.0131402 0.0157615 0.0184798 0.0185900 0.0131218 0.0051622 0.0077603 0.0051481 0.0051649 0.0025800 0.0156680 0.0182430 0.0156111 0.0076916 0.0051125 0.0051208 0.0076886 0.0051281 0.0077104 0.0051201 0.0025734 0.0051258 0.0025604 0.0025653 0.0155673 0.0102772 0.0103108 0.0102772 0.0025976 0.0026102 0.0102729 0.0026057 0.0025976 0.0026004 0.0025964 0.0026045 0.0077684 0.0103140 0.0156133 0.0102847 0.0077583 0.0025540 0.0025849 0.0051439 0.0025648 0.0051333 0.0025633 0.0209871 0.0184656 0.0103032 0.0051155 0.0103106 0.0000010 0.0051125 0.0051482 0.0051478 0.0051220 0.0051487 0.0077079 0.0051387 0.0102579 0.0077033 0.0102849 0.0130139 0.0129057 0.0102863 0.0181412 0.0102693 0.0103175 0.0129576 0.0103369 0.0183739 0.0102693 0.0025540 0.0025607 0.0077003 0.0076808 0.0129103 0.0077003 0.0077003 0.0051281 0.0077243 0.0103762 0.0000010 0.0000010 0.0181794 0.0155513 0.0077125 0.0078088 0.0156491 0.0077846 0.0103092 0.0051598 0.0128865 0.0129565 0.0102755 0.0051390 0.0077125 0.0102673 0.0076829 0.0155185 0.0051391 0.0128939 0.0154542 0.0154542 0.0051281 0.0076824 0.0077617 0.0102455 0.0103466 0.0077457 0.0077210 0.0076829 0.0155748 0.0051354 0.0051746 0.0051524 0.0077387 0.0102455 0.0077210 0.0077278 0.0076885 0.0181243 0.0102852 0.0108215 0.0051202 0.0076818 0.0128498 0.0154591 0.0102852 0.0103175 0.0129924 0.0103115 0.0103209 0.0128886 0.0130700 0.0130700 0.0131790 0.0051777 0.0025774 0.0051903 0.0051936 0.0025698 0.0025604 0.0000010 0.0000000 0.0000010 0.0000010 0.0000010 0.0000010 0.0000010 0.0000010 0.0000010 0.0000010 0.0000010 0.0051452 0.0051929 0.0025698 0.0025763 0.0051256 0.0000010 0.0000010 0.0000010 0.0000010 0.0000010 0.0156635 0.0051349 0.0000010 0.0128926 0.0129324 0.0128744 0.0051445 0.0128396 0.0103522 0.0052187 0.0077584 0.0077236 0.0051826 0.0102894 0.0076868 0.0051342 0.0077012 0.0077451 0.0025623 0.0263983 0.0210073 0.0291062 0.0235503 0.0211649 0.0159218 0.0235965 0.0025618 0.0000010 0.0000010 0.0103480 0.0155252 0.0155252 0.0103488 0.0129528 0.0155258 0.0130049 0.0130482 0.0156639 0.0235801 0.0155274 0.0155840 0.0103458 0.0181419 0.0181419 0.0155768 
Petfas     0.0103595 0.0180586 0.0156642 0.0156188 0.0025506 0.0207794 0.0051143 0.0076672 0.0128475 0.0102846 0.0076705 0.0131152 0.0131382 0.0130926 0.0157044 0.0184127 0.0185221 0.0130743 0.0051622 0.0077603 0.0051481 0.0051649 0.0051560 0.0182631 0.0208305 0.0181969 0.0102474 0.0076627 0.0076752 0.0102435 0.0076862 0.0102723 0.0076742 0.0051428 0.0076827 0.0051169 0.0051265 0.0181471 0.0128362 0.0128782 0.0128362 0.0051912 0.0052162 0.0128309 0.0052073 0.0051912 0.0051966 0.0051887 0.0052049 0.0103495 0.0128821 0.0182010 0.0128456 0.0103362 0.0051041 0.0051659 0.0077098 0.0051257 0.0076940 0.0025633 0.0209115 0.0183986 0.0128687 0.0076672 0.0128778 0.0000010 0.0076627 0.0077162 0.0077157 0.0076770 0.0077169 0.0102690 0.0077020 0.0128120 0.0102630 0.0128458 0.0156033 0.0129057 0.0128475 0.0207158 0.0128263 0.0128865 0.0155364 0.0129108 0.0209801 0.0128263 0.0051041 0.0051174 0.0102588 0.0102331 0.0154799 0.0077003 0.0102588 0.0076862 0.0102908 0.0129597 0.0025506 0.0000010 0.0181144 0.0181288 0.0102750 0.0104027 0.0182420 0.0103705 0.0128760 0.0077335 0.0154512 0.0155352 0.0128342 0.0077024 0.0102750 0.0128238 0.0102358 0.0180901 0.0077027 0.0154601 0.0180153 0.0180153 0.0076862 0.0102351 0.0103407 0.0127967 0.0129228 0.0103194 0.0102865 0.0102358 0.0181558 0.0076970 0.0077557 0.0077226 0.0103101 0.0127967 0.0102865 0.0102955 0.0102433 0.0206963 0.0128462 0.0134881 0.0076743 0.0102344 0.0154074 0.0180206 0.0128462 0.0128865 0.0155782 0.0128790 0.0128907 0.0154538 0.0130228 0.0130228 0.0131310 0.0077603 0.0051508 0.0077794 0.0077844 0.0025698 0.0025604 0.0000010 0.0000010 0.0000000 0.0000010 0.0000010 0.0000010 0.0000010 0.0000010 0.0000010 0.0000010 0.0000010 0.0077118 0.0051929 0.0025698 0.0025763 0.0051256 0.0000010 0.0000010 0.0000010 0.0000010 0.0000010 0.0182578 0.0076964 0.0000010 0.0154589 0.0155065 0.0154368 0.0077107 0.0153950 0.0129298 0.0078218 0.0103362 0.0102899 0.0077678 0.0128515 0.0102410 0.0076952 0.0102601 0.0103186 0.0051206 0.0290110 0.0236116 0.0317217 0.0261430 0.0237885 0.0158636 0.0261943 0.0051197 0.0000010 0.0000010 0.0129245 0.0180983 0.0180983 0.0103488 0.0155311 0.0180989 0.0155934 0.0156454 0.0182600 0.0261787 0.0181010 0.0181667 0.0129220 0.0207171 0.0207171 0.0181585 
Petgia     0.0104296 0.0155402 0.0131059 0.0130678 0.0000010 0.0182540 0.0051485 0.0051313 0.0103183 0.0077436 0.0051335 0.0132051 0.0132284 0.0131822 0.0158118 0.0185392 0.0186501 0.0131637 0.0051784 0.0077846 0.0051641 0.0051811 0.0025880 0.0157178 0.0183009 0.0156605 0.0077155 0.0051283 0.0051367 0.0077125 0.0051441 0.0077345 0.0051360 0.0025814 0.0051417 0.0025684 0.0025732 0.0156164 0.0103093 0.0103431 0.0103093 0.0026058 0.0026184 0.0103049 0.0026140 0.0026058 0.0026085 0.0026046 0.0026127 0.0077928 0.0103463 0.0156628 0.0103168 0.0077826 0.0025619 0.0025930 0.0051600 0.0025728 0.0051493 0.0025713 0.0210542 0.0185249 0.0103354 0.0051313 0.0103429 0.0000010 0.0051283 0.0051643 0.0051639 0.0051379 0.0051647 0.0077319 0.0051547 0.0102898 0.0077273 0.0103170 0.0130551 0.0129462 0.0103184 0.0181985 0.0103014 0.0103498 0.0129984 0.0103693 0.0184326 0.0103014 0.0025619 0.0025686 0.0077243 0.0077047 0.0129508 0.0077243 0.0077243 0.0051441 0.0077243 0.0104088 0.0000010 0.0000010 0.0182369 0.0156003 0.0077365 0.0078334 0.0156987 0.0078091 0.0103415 0.0051759 0.0129269 0.0129973 0.0103076 0.0051550 0.0077365 0.0102992 0.0077068 0.0155673 0.0051551 0.0129343 0.0155026 0.0155026 0.0051441 0.0077062 0.0077861 0.0102774 0.0103791 0.0077700 0.0077451 0.0077068 0.0156240 0.0051513 0.0051908 0.0051685 0.0077629 0.0102774 0.0077451 0.0077520 0.0077124 0.0181815 0.0103173 0.0108568 0.0051361 0.0077057 0.0128900 0.0155075 0.0103173 0.0103498 0.0130334 0.0103438 0.0103532 0.0129289 0.0131115 0.0131115 0.0132212 0.0051939 0.0025854 0.0052066 0.0052100 0.0025778 0.0025684 0.0000010 0.0000010 0.0000010 0.0000000 0.0000010 0.0000010 0.0000010 0.0000010 0.0000010 0.0000010 0.0000010 0.0051612 0.0052092 0.0025778 0.0025844 0.0051415 0.0000010 0.0000010 0.0000010 0.0000010 0.0000010 0.0157132 0.0051509 0.0000010 0.0129330 0.0129730 0.0129147 0.0051605 0.0128797 0.0103847 0.0052352 0.0077827 0.0077477 0.0051989 0.0103216 0.0077107 0.0051501 0.0077252 0.0077694 0.0025703 0.0264833 0.0210745 0.0292002 0.0236254 0.0212331 0.0159732 0.0236719 0.0025698 0.0000010 0.0000010 0.0103805 0.0155740 0.0155740 0.0103813 0.0129936 0.0155747 0.0130460 0.0130895 0.0157137 0.0236555 0.0155763 0.0156332 0.0103783 0.0181992 0.0181992 0.0156260 
Pethor     0.0104147 0.0155181 0.0130871 0.0130490 0.0000010 0.0182278 0.0051412 0.0051241 0.0103037 0.0077326 0.0051263 0.0131860 0.0132092 0.0131631 0.0157890 0.0185122 0.0186228 0.0131447 0.0051710 0.0077735 0.0051568 0.0051737 0.0025844 0.0156952 0.0182746 0.0156381 0.0077046 0.0051211 0.0051294 0.0077016 0.0051368 0.0077235 0.0051288 0.0025778 0.0051345 0.0025648 0.0025696 0.0155941 0.0102947 0.0103284 0.0102947 0.0026021 0.0026147 0.0102903 0.0026102 0.0026021 0.0026048 0.0026008 0.0026090 0.0077817 0.0103316 0.0156403 0.0103022 0.0077715 0.0025583 0.0025893 0.0051526 0.0025692 0.0051420 0.0025676 0.0210238 0.0184980 0.0103208 0.0051241 0.0103282 0.0000010 0.0051211 0.0051569 0.0051565 0.0051306 0.0051574 0.0077210 0.0051474 0.0102753 0.0077164 0.0103024 0.0130363 0.0129278 0.0103038 0.0181725 0.0102868 0.0103351 0.0129798 0.0103545 0.0184059 0.0102868 0.0025583 0.0025650 0.0077133 0.0076938 0.0129324 0.0077133 0.0077133 0.0051368 0.0077374 0.0103940 0.0000010 0.0000010 0.0182108 0.0155780 0.0077256 0.0078222 0.0156762 0.0077979 0.0103268 0.0051685 0.0129085 0.0129788 0.0102930 0.0051477 0.0077256 0.0102847 0.0076959 0.0155451 0.0051478 0.0129159 0.0154806 0.0154806 0.0051368 0.0076954 0.0077750 0.0102629 0.0103643 0.0077590 0.0077341 0.0076959 0.0129216 0.0051441 0.0051834 0.0051612 0.0077519 0.0102629 0.0077341 0.0077410 0.0077016 0.0181555 0.0103027 0.0077371 0.0051288 0.0076948 0.0128717 0.0154855 0.0103027 0.0103351 0.0130147 0.0103291 0.0103385 0.0129106 0.0130926 0.0130926 0.0132020 0.0051865 0.0025818 0.0051991 0.0052025 0.0025742 0.0025648 0.0000010 0.0000010 0.0000010 0.0000010 0.0000000 0.0000010 0.0000010 0.0000010 0.0000010 0.0000010 0.0000010 0.0051539 0.0052018 0.0025742 0.0025807 0.0051342 0.0000010 0.0000010 0.0000010 0.0000010 0.0000010 0.0156906 0.0051436 0.0000010 0.0129147 0.0129545 0.0128963 0.0051532 0.0128614 0.0103699 0.0052277 0.0077716 0.0077367 0.0051915 0.0103069 0.0076998 0.0051428 0.0077142 0.0077584 0.0025666 0.0264448 0.0210441 0.0291577 0.0235914 0.0212022 0.0159499 0.0236378 0.0025661 0.0000010 0.0000010 0.0103657 0.0155518 0.0155518 0.0103665 0.0129751 0.0155525 0.0130273 0.0130707 0.0156911 0.0236213 0.0155541 0.0156108 0.0103635 0.0181732 0.0181732 0.0156036 
Petiko     0.0103595 0.0180586 0.0156642 0.0156188 0.0025506 0.0207794 0.0051143 0.0076672 0.0128475 0.0102846 0.0076705 0.0131152 0.0131382 0.0130926 0.0157044 0.0184127 0.0185221 0.0130743 0.0051622 0.0077603 0.0051481 0.0051649 0.0051560 0.0182631 0.0208305 0.0181969 0.0102474 0.0076627 0.0076752 0.0102435 0.0076862 0.0102723 0.0076742 0.0051428 0.0076827 0.0051169 0.0051265 0.0181471 0.0128362 0.0128782 0.0128362 0.0051912 0.0052162 0.0128309 0.0052073 0.0051912 0.0051966 0.0051887 0.0052049 0.0103495 0.0128821 0.0182010 0.0128456 0.0103362 0.0051041 0.0051659 0.0077098 0.0051257 0.0076940 0.0025633 0.0209115 0.0183986 0.0128687 0.0076672 0.0128778 0.0000010 0.0076627 0.0077162 0.0077157 0.0076770 0.0077169 0.0102690 0.0077020 0.0128120 0.0102630 0.0128458 0.0156033 0.0129057 0.0128475 0.0207158 0.0128263 0.0128865 0.0155364 0.0129108 0.0209801 0.0128263 0.0051041 0.0051174 0.0102588 0.0102331 0.0154799 0.0077003 0.0102588 0.0076862 0.0102908 0.0129597 0.0025506 0.0000010 0.0181144 0.0181288 0.0102750 0.0104027 0.0182420 0.0103705 0.0128760 0.0077335 0.0154512 0.0155352 0.0128342 0.0077024 0.0102750 0.0128238 0.0102358 0.0180901 0.0077027 0.0154601 0.0180153 0.0180153 0.0076862 0.0102351 0.0103407 0.0127967 0.0129228 0.0103194 0.0102865 0.0102358 0.0181558 0.0076970 0.0077557 0.0077226 0.0103101 0.0127967 0.0102865 0.0102955 0.0102433 0.0206963 0.0128462 0.0134881 0.0076743 0.0102344 0.0154074 0.0180206 0.0128462 0.0128865 0.0155782 0.0128790 0.0128907 0.0154538 0.0130228 0.0130228 0.0131310 0.0077603 0.0051508 0.0077794 0.0077844 0.0025698 0.0025604 0.0000010 0.0000010 0.0000010 0.0000010 0.0000010 0.0000000 0.0000010 0.0000010 0.0000010 0.0000010 0.0000010 0.0077118 0.0051929 0.0025698 0.0025763 0.0051256 0.0000010 0.0000010 0.0000010 0.0000010 0.0000010 0.0182578 0.0076964 0.0000010 0.0154589 0.0155065 0.0154368 0.0077107 0.0153950 0.0129298 0.0078218 0.0103362 0.0102899 0.0077678 0.0128515 0.0102410 0.0076952 0.0102601 0.0103186 0.0051206 0.0290110 0.0236116 0.0317217 0.0261430 0.0237885 0.0158636 0.0261943 0.0051197 0.0000010 0.0000010 0.0129245 0.0180983 0.0180983 0.0103488 0.0155311 0.0180989 0.0155934 0.0156454 0.0182600 0.0261787 0.0181010 0.0181667 0.0129220 0.0207171 0.0207171 0.0181585 
Petkas     0.0104622 0.0155883 0.0131470 0.0131086 0.0000010 0.0183108 0.0051644 0.0051471 0.0103502 0.0077675 0.0051493 0.0132468 0.0132703 0.0132237 0.0158616 0.0185978 0.0187094 0.0132051 0.0051944 0.0078088 0.0051801 0.0051972 0.0025961 0.0157669 0.0183580 0.0157094 0.0077393 0.0051441 0.0051525 0.0077363 0.0051599 0.0077583 0.0051518 0.0025894 0.0051576 0.0025763 0.0025812 0.0156650 0.0103411 0.0103751 0.0103411 0.0026140 0.0026267 0.0103367 0.0026222 0.0026140 0.0026167 0.0026127 0.0026209 0.0078170 0.0103783 0.0157116 0.0103486 0.0078068 0.0025698 0.0026011 0.0051759 0.0025807 0.0051652 0.0025792 0.0211202 0.0185834 0.0103674 0.0051471 0.0103749 0.0000010 0.0051441 0.0051803 0.0051798 0.0051537 0.0051807 0.0077558 0.0051706 0.0103215 0.0077512 0.0103489 0.0130958 0.0129863 0.0103503 0.0182550 0.0103331 0.0103818 0.0130388 0.0104015 0.0184905 0.0103331 0.0025698 0.0025765 0.0077481 0.0077284 0.0129909 0.0077481 0.0077481 0.0051599 0.0077481 0.0104412 0.0000010 0.0000010 0.0182937 0.0156488 0.0077604 0.0078579 0.0157478 0.0078334 0.0103735 0.0051919 0.0129668 0.0130377 0.0103394 0.0051709 0.0077604 0.0103310 0.0077305 0.0156156 0.0051711 0.0129743 0.0155505 0.0155505 0.0051599 0.0077299 0.0078103 0.0103090 0.0104113 0.0077941 0.0077690 0.0077305 0.0156726 0.0051672 0.0052069 0.0051845 0.0077870 0.0103090 0.0077690 0.0077760 0.0077362 0.0182378 0.0103492 0.0108917 0.0051519 0.0077294 0.0129297 0.0155554 0.0103492 0.0103818 0.0130740 0.0103758 0.0103853 0.0129689 0.0131526 0.0131526 0.0132630 0.0052101 0.0025935 0.0052228 0.0052263 0.0025858 0.0025763 0.0000010 0.0000010 0.0000010 0.0000010 0.0000010 0.0000010 0.0000000 0.0000010 0.0000010 0.0000010 0.0000010 0.0051772 0.0052255 0.0025858 0.0025924 0.0051573 0.0000010 0.0000010 0.0000010 0.0000010 0.0000010 0.0157623 0.0051668 0.0000010 0.0129730 0.0130133 0.0129545 0.0051765 0.0129193 0.0104170 0.0052516 0.0078069 0.0077716 0.0052151 0.0103535 0.0077345 0.0051660 0.0077490 0.0077935 0.0025782 0.0265668 0.0211407 0.0292924 0.0236993 0.0213003 0.0160240 0.0237461 0.0025777 0.0000010 0.0000010 0.0104127 0.0156223 0.0156223 0.0104136 0.0130340 0.0156230 0.0130867 0.0131305 0.0157629 0.0237296 0.0156246 0.0156819 0.0104105 0.0182557 0.0182557 0.0156746 
Petkip     0.0077401 0.0155393 0.0131053 0.0130671 0.0000010 0.0182529 0.0051483 0.0051312 0.0103179 0.0077433 0.0051333 0.0132044 0.0132278 0.0131815 0.0158109 0.0185380 0.0186489 0.0131630 0.0051782 0.0077843 0.0051639 0.0051809 0.0025880 0.0157169 0.0182998 0.0156597 0.0077152 0.0051281 0.0051365 0.0077122 0.0051439 0.0077104 0.0051358 0.0025813 0.0051415 0.0025683 0.0025731 0.0156156 0.0103088 0.0103426 0.0103088 0.0026057 0.0026184 0.0103045 0.0026139 0.0026057 0.0026085 0.0026045 0.0026127 0.0077925 0.0103458 0.0156619 0.0103163 0.0077823 0.0025618 0.0025930 0.0051598 0.0025727 0.0051491 0.0025712 0.0210528 0.0185237 0.0103350 0.0051312 0.0103424 0.0000010 0.0051281 0.0051641 0.0051637 0.0051377 0.0051645 0.0077316 0.0051545 0.0102894 0.0077270 0.0103166 0.0130544 0.0129456 0.0103179 0.0181974 0.0103009 0.0103493 0.0129977 0.0103688 0.0184314 0.0103009 0.0025618 0.0025685 0.0077239 0.0077044 0.0129501 0.0077239 0.0077239 0.0051439 0.0077481 0.0104084 0.0000010 0.0000010 0.0182358 0.0155994 0.0077362 0.0078331 0.0156979 0.0078088 0.0103410 0.0051757 0.0129262 0.0129967 0.0103071 0.0051548 0.0077362 0.0102988 0.0077065 0.0155664 0.0051550 0.0129336 0.0155018 0.0155018 0.0051281 0.0077059 0.0077858 0.0102769 0.0103786 0.0077697 0.0077447 0.0077065 0.0156232 0.0051512 0.0051906 0.0051683 0.0077626 0.0102769 0.0077447 0.0077517 0.0077121 0.0181804 0.0103169 0.0108562 0.0051359 0.0077054 0.0128893 0.0155067 0.0103169 0.0103493 0.0130327 0.0103433 0.0103528 0.0129283 0.0131108 0.0131108 0.0132205 0.0051937 0.0025854 0.0052064 0.0052098 0.0025777 0.0025683 0.0000010 0.0000010 0.0000010 0.0000010 0.0000010 0.0000010 0.0000010 0.0000000 0.0000010 0.0000010 0.0000010 0.0051610 0.0052090 0.0025777 0.0025843 0.0051413 0.0000010 0.0000010 0.0000010 0.0000010 0.0000010 0.0157123 0.0051507 0.0000010 0.0129324 0.0129724 0.0129140 0.0051604 0.0128790 0.0103843 0.0052350 0.0077824 0.0077474 0.0051987 0.0103211 0.0077104 0.0051499 0.0077248 0.0077691 0.0025702 0.0264813 0.0210731 0.0291978 0.0236237 0.0212317 0.0159723 0.0236702 0.0025697 0.0000010 0.0000010 0.0103800 0.0155732 0.0155732 0.0103809 0.0129930 0.0155738 0.0130453 0.0130889 0.0157128 0.0236538 0.0155754 0.0156323 0.0103778 0.0181981 0.0181981 0.0156251 
Petmac     0.0103968 0.0154915 0.0130644 0.0130265 0.0000010 0.0181964 0.0051325 0.0051155 0.0102862 0.0077195 0.0051176 0.0131630 0.0131862 0.0131402 0.0157615 0.0184798 0.0185900 0.0131218 0.0051622 0.0077603 0.0051481 0.0051649 0.0025800 0.0156680 0.0182430 0.0156111 0.0076916 0.0051125 0.0051208 0.0076886 0.0051281 0.0077104 0.0051201 0.0025734 0.0051258 0.0025604 0.0025653 0.0155673 0.0102772 0.0103108 0.0102772 0.0025976 0.0026102 0.0102729 0.0026057 0.0025976 0.0026004 0.0025964 0.0026045 0.0077684 0.0103140 0.0156133 0.0102847 0.0077583 0.0025540 0.0025849 0.0051439 0.0025648 0.0051333 0.0025633 0.0209871 0.0184656 0.0103032 0.0051155 0.0103106 0.0000010 0.0051125 0.0051482 0.0051478 0.0051220 0.0051487 0.0077079 0.0051387 0.0102579 0.0077033 0.0102849 0.0130139 0.0129057 0.0102863 0.0181412 0.0102693 0.0103175 0.0129576 0.0103369 0.0183739 0.0102693 0.0025540 0.0025607 0.0077003 0.0076808 0.0129103 0.0077003 0.0077003 0.0051281 0.0077243 0.0103762 0.0000010 0.0000010 0.0181794 0.0155513 0.0077125 0.0078088 0.0156491 0.0077846 0.0103092 0.0051598 0.0128865 0.0129565 0.0102755 0.0051390 0.0077125 0.0102673 0.0076829 0.0155185 0.0051391 0.0128939 0.0154542 0.0154542 0.0051281 0.0076824 0.0077617 0.0102455 0.0103466 0.0077457 0.0077210 0.0076829 0.0155748 0.0051354 0.0051746 0.0051524 0.0077387 0.0102455 0.0077210 0.0077278 0.0076885 0.0181243 0.0102852 0.0108215 0.0051202 0.0076818 0.0128498 0.0154591 0.0102852 0.0103175 0.0129924 0.0103115 0.0103209 0.0128886 0.0130700 0.0130700 0.0131790 0.0051777 0.0025774 0.0051903 0.0051936 0.0025698 0.0025604 0.0000010 0.0000010 0.0000010 0.0000010 0.0000010 0.0000010 0.0000010 0.0000010 0.0000000 0.0000010 0.0000010 0.0051452 0.0051929 0.0025698 0.0025763 0.0051256 0.0000010 0.0000010 0.0000010 0.0000010 0.0000010 0.0156635 0.0051349 0.0000010 0.0128926 0.0129324 0.0128744 0.0051445 0.0128396 0.0103522 0.0052187 0.0077584 0.0077236 0.0051826 0.0102894 0.0076868 0.0051342 0.0077012 0.0077451 0.0025623 0.0263983 0.0210073 0.0291062 0.0235503 0.0211649 0.0159218 0.0235965 0.0025618 0.0000010 0.0000010 0.0103480 0.0155252 0.0155252 0.0103488 0.0129528 0.0155258 0.0130049 0.0130482 0.0156639 0.0235801 0.0155274 0.0155840 0.0103458 0.0181419 0.0181419 0.0155768 
Petpol     0.0104143 0.0155175 0.0130866 0.0130485 0.0000010 0.0182272 0.0051410 0.0051239 0.0103034 0.0077324 0.0051261 0.0131855 0.0132088 0.0131626 0.0157884 0.0185115 0.0186221 0.0131442 0.0051708 0.0077732 0.0051566 0.0051736 0.0025843 0.0156946 0.0182740 0.0156375 0.0077044 0.0051209 0.0051292 0.0077014 0.0051366 0.0077232 0.0051286 0.0025777 0.0051343 0.0025647 0.0025695 0.0155935 0.0102943 0.0103281 0.0102943 0.0026020 0.0026146 0.0102900 0.0026101 0.0026020 0.0026047 0.0026007 0.0026089 0.0077814 0.0103312 0.0156397 0.0103018 0.0077713 0.0025582 0.0025893 0.0051525 0.0025691 0.0051419 0.0025676 0.0210230 0.0184973 0.0103204 0.0051239 0.0103278 0.0000010 0.0051209 0.0051568 0.0051564 0.0051305 0.0051572 0.0077207 0.0051472 0.0102749 0.0077161 0.0103021 0.0130359 0.0129274 0.0103034 0.0181718 0.0102864 0.0103347 0.0129794 0.0103542 0.0184053 0.0102864 0.0025582 0.0025649 0.0077131 0.0076936 0.0129319 0.0077131 0.0077131 0.0051366 0.0077371 0.0103936 0.0000010 0.0000010 0.0182102 0.0155775 0.0077253 0.0078219 0.0156756 0.0077977 0.0103265 0.0051684 0.0129081 0.0129783 0.0102926 0.0051475 0.0077253 0.0102843 0.0076957 0.0155446 0.0051477 0.0129154 0.0154801 0.0154801 0.0051366 0.0076951 0.0077747 0.0102625 0.0103640 0.0077587 0.0077338 0.0076957 0.0156011 0.0051439 0.0051832 0.0051610 0.0077516 0.0102625 0.0077338 0.0077407 0.0077013 0.0181549 0.0103024 0.0108403 0.0051287 0.0076946 0.0128713 0.0154850 0.0103024 0.0103347 0.0130143 0.0103288 0.0103381 0.0129101 0.0130921 0.0130921 0.0132015 0.0051863 0.0025817 0.0051990 0.0052024 0.0025741 0.0025647 0.0000010 0.0000010 0.0000010 0.0000010 0.0000010 0.0000010 0.0000010 0.0000010 0.0000010 0.0000000 0.0000010 0.0051537 0.0052016 0.0025741 0.0025806 0.0051341 0.0000010 0.0000010 0.0000010 0.0000010 0.0000010 0.0156900 0.0051434 0.0000010 0.0129142 0.0129541 0.0128959 0.0051530 0.0128610 0.0103696 0.0052275 0.0077713 0.0077364 0.0051913 0.0103066 0.0076996 0.0051427 0.0077140 0.0077581 0.0025665 0.0264438 0.0210433 0.0291566 0.0235905 0.0212014 0.0159493 0.0236369 0.0025661 0.0000010 0.0000010 0.0103654 0.0155513 0.0155513 0.0103662 0.0129746 0.0155519 0.0130268 0.0130703 0.0156905 0.0236205 0.0155535 0.0156103 0.0103632 0.0181725 0.0181725 0.0156031 
Petrai     0.0104622 0.0155883 0.0131470 0.0131086 0.0000010 0.0183108 0.0051644 0.0051471 0.0103502 0.0051733 0.0051493 0.0132468 0.0132703 0.0132237 0.0158616 0.0185978 0.0187094 0.0132051 0.0051944 0.0078088 0.0051801 0.0051972 0.0025961 0.0157669 0.0183580 0.0157094 0.0051546 0.0051441 0.0051525 0.0077363 0.0051599 0.0077583 0.0051518 0.0025894 0.0051576 0.0025763 0.0025812 0.0156650 0.0077484 0.0077739 0.0077484 0.0026140 0.0026267 0.0103367 0.0026222 0.0026140 0.0026167 0.0026127 0.0026209 0.0052063 0.0077763 0.0157116 0.0103486 0.0078068 0.0025698 0.0026011 0.0051759 0.0025807 0.0051652 0.0025792 0.0211202 0.0185834 0.0103674 0.0051471 0.0103749 0.0000010 0.0051441 0.0051803 0.0051798 0.0051537 0.0051807 0.0077558 0.0051706 0.0103215 0.0077512 0.0103489 0.0130958 0.0129863 0.0103503 0.0182550 0.0103331 0.0103818 0.0130388 0.0104015 0.0184905 0.0103331 0.0025698 0.0025765 0.0077481 0.0077284 0.0129909 0.0077481 0.0077481 0.0051599 0.0077481 0.0078234 0.0000010 0.0000010 0.0182937 0.0156488 0.0077604 0.0078579 0.0157478 0.0078334 0.0103735 0.0051919 0.0129668 0.0130377 0.0103394 0.0051709 0.0077604 0.0103310 0.0077305 0.0156156 0.0051711 0.0129743 0.0155505 0.0155505 0.0051599 0.0077299 0.0078103 0.0103090 0.0104113 0.0077941 0.0077690 0.0077305 0.0156726 0.0051672 0.0052069 0.0051845 0.0077870 0.0103090 0.0077690 0.0077760 0.0077362 0.0182378 0.0103492 0.0108917 0.0051519 0.0077294 0.0129297 0.0155554 0.0103492 0.0103818 0.0130740 0.0077744 0.0077816 0.0103653 0.0131526 0.0131526 0.0132630 0.0052101 0.0025935 0.0052228 0.0052263 0.0025858 0.0025763 0.0000010 0.0000010 0.0000010 0.0000010 0.0000010 0.0000010 0.0000010 0.0000010 0.0000010 0.0000010 0.0000000 0.0051772 0.0052255 0.0025858 0.0025924 0.0051573 0.0000010 0.0000010 0.0000010 0.0000010 0.0000010 0.0131236 0.0051668 0.0000010 0.0129730 0.0130133 0.0129545 0.0051765 0.0129193 0.0104170 0.0052516 0.0078069 0.0077716 0.0052151 0.0103535 0.0077345 0.0051660 0.0077490 0.0077935 0.0025782 0.0265668 0.0211407 0.0292924 0.0236993 0.0213003 0.0160240 0.0237461 0.0025777 0.0000010 0.0000010 0.0104127 0.0156223 0.0156223 0.0104136 0.0130340 0.0156230 0.0130867 0.0131305 0.0157629 0.0237296 0.0156246 0.0156819 0.0104105 0.0182557 0.0182557 0.0156746 
Pettre     0.0183214 0.0207530 0.0183775 0.0183240 0.0051292 0.0235089 0.0129218 0.0102791 0.0155023 0.0129269 0.0102836 0.0212088 0.0212469 0.0211723 0.0238081 0.0265850 0.0267435 0.0211422 0.0104065 0.0130371 0.0103778 0.0104121 0.0077769 0.0182815 0.0208517 0.0209117 0.0128799 0.0102732 0.0102899 0.0128750 0.0103047 0.0129113 0.0102885 0.0077568 0.0103000 0.0077177 0.0077321 0.0208558 0.0154887 0.0155396 0.0154887 0.0078302 0.0078682 0.0154823 0.0078547 0.0078302 0.0078385 0.0078264 0.0078511 0.0130090 0.0155442 0.0209185 0.0155002 0.0129923 0.0076981 0.0077919 0.0103366 0.0077309 0.0103152 0.0077506 0.0290603 0.0265664 0.0155280 0.0102791 0.0155390 0.0077314 0.0102732 0.0103452 0.0103446 0.0102924 0.0103463 0.0129071 0.0103261 0.0154592 0.0128997 0.0155003 0.0183051 0.0182110 0.0155023 0.0234357 0.0154765 0.0155498 0.0182270 0.0155793 0.0237351 0.0154765 0.0076981 0.0077183 0.0128943 0.0128619 0.0181605 0.0129347 0.0128943 0.0103047 0.0129347 0.0156384 0.0051292 0.0051646 0.0261578 0.0208350 0.0129147 0.0130753 0.0209651 0.0130347 0.0155368 0.0103685 0.0181263 0.0182256 0.0154862 0.0103266 0.0129147 0.0154735 0.0128651 0.0207897 0.0103270 0.0181369 0.0207034 0.0207034 0.0103047 0.0128643 0.0129978 0.0154407 0.0155936 0.0129708 0.0129293 0.0128651 0.0208658 0.0103194 0.0103984 0.0103540 0.0129591 0.0154407 0.0129293 0.0129405 0.0128748 0.0234133 0.0155007 0.0162485 0.0102888 0.0128635 0.0180748 0.0207090 0.0155007 0.0155498 0.0182763 0.0155405 0.0155546 0.0181296 0.0210603 0.0210603 0.0212369 0.0104046 0.0077690 0.0104306 0.0104374 0.0077704 0.0077418 0.0051612 0.0051452 0.0077118 0.0051612 0.0051539 0.0077118 0.0051772 0.0051610 0.0051452 0.0051537 0.0051772 0.0000000 0.0104686 0.0077704 0.0077904 0.0103319 0.0051764 0.0051610 0.0051624 0.0051624 0.0051624 0.0209820 0.0103186 0.0051537 0.0181358 0.0181919 0.0181094 0.0103379 0.0180600 0.0156021 0.0104875 0.0129920 0.0129336 0.0104147 0.0155072 0.0128717 0.0103168 0.0128959 0.0129698 0.0077233 0.0318266 0.0263818 0.0345584 0.0289178 0.0265806 0.0240517 0.0289747 0.0077218 0.0051698 0.0051624 0.0155957 0.0207998 0.0207998 0.0156469 0.0182212 0.0208002 0.0182947 0.0183561 0.0209867 0.0289606 0.0208028 0.0208787 0.0155930 0.0234378 0.0234378 0.0208694 
Pleela     0.0105594 0.0133410 0.0108069 0.0107744 0.0051929 0.0184814 0.0052117 0.0051941 0.0104454 0.0052077 0.0051964 0.0133716 0.0133955 0.0133481 0.0160108 0.0187736 0.0188874 0.0133291 0.0052423 0.0078810 0.0052277 0.0052451 0.0026200 0.0159143 0.0185293 0.0158557 0.0078102 0.0051911 0.0051996 0.0078072 0.0051911 0.0078296 0.0051989 0.0026132 0.0052048 0.0025998 0.0078285 0.0158105 0.0104361 0.0104708 0.0104361 0.0026382 0.0026511 0.0104316 0.0026466 0.0026382 0.0026410 0.0026369 0.0026453 0.0105323 0.0104740 0.0158083 0.0077996 0.0052301 0.0025932 0.0078898 0.0052235 0.0026044 0.0052126 0.0000010 0.0213188 0.0187590 0.0104629 0.0051941 0.0104705 0.0052062 0.0051911 0.0052279 0.0052275 0.0052008 0.0052283 0.0078270 0.0052181 0.0104162 0.0078223 0.0104440 0.0132178 0.0131063 0.0078191 0.0160679 0.0104280 0.0104776 0.0113952 0.0078455 0.0186643 0.0104280 0.0025932 0.0026001 0.0078191 0.0077991 0.0131109 0.0078191 0.0078191 0.0052072 0.0078439 0.0105043 0.0051929 0.0052127 0.0184639 0.0157940 0.0078317 0.0079310 0.0134373 0.0079061 0.0104691 0.0052398 0.0130864 0.0107144 0.0104344 0.0052184 0.0078317 0.0104258 0.0078013 0.0133641 0.0052185 0.0106606 0.0156939 0.0156939 0.0052072 0.0078007 0.0052366 0.0104034 0.0105077 0.0078660 0.0078405 0.0078013 0.0131565 0.0052146 0.0052551 0.0052323 0.0052209 0.0104034 0.0078405 0.0078476 0.0078071 0.0160526 0.0079729 0.0109606 0.0051990 0.0078001 0.0130486 0.0133123 0.0079729 0.0104776 0.0107451 0.0104715 0.0104811 0.0130885 0.0105832 0.0105832 0.0133881 0.0052583 0.0026173 0.0052713 0.0052748 0.0000010 0.0025998 0.0052092 0.0051929 0.0051929 0.0052092 0.0052018 0.0051929 0.0052255 0.0052090 0.0051929 0.0052016 0.0052255 0.0104686 0.0000000 0.0000010 0.0000010 0.0000010 0.0052247 0.0052090 0.0052104 0.0052104 0.0052104 0.0159096 0.0052141 0.0052016 0.0104295 0.0104621 0.0104148 0.0052241 0.0130380 0.0105134 0.0053006 0.0078790 0.0078432 0.0052634 0.0104487 0.0078053 0.0052134 0.0078201 0.0078654 0.0026018 0.0268183 0.0213396 0.0295704 0.0239215 0.0215022 0.0161130 0.0239692 0.0026013 0.0052180 0.0052104 0.0080234 0.0157671 0.0157671 0.0105099 0.0131548 0.0157677 0.0132085 0.0132532 0.0159103 0.0239527 0.0157694 0.0158277 0.0105069 0.0184252 0.0184252 0.0158203 
Plemul     0.0078377 0.0103616 0.0078647 0.0078417 0.0025698 0.0156763 0.0025791 0.0025704 0.0077534 0.0051624 0.0025715 0.0079159 0.0079297 0.0079021 0.0105318 0.0132308 0.0133100 0.0078910 0.0025827 0.0051767 0.0025756 0.0025841 0.0000010 0.0131246 0.0157183 0.0130766 0.0051533 0.0025689 0.0025731 0.0051513 0.0025768 0.0051660 0.0025728 0.0000010 0.0025756 0.0000010 0.0051653 0.0130388 0.0077466 0.0077721 0.0077466 0.0000010 0.0000010 0.0051471 0.0000010 0.0000010 0.0000010 0.0000010 0.0000010 0.0078173 0.0077745 0.0130773 0.0051590 0.0025945 0.0000010 0.0052053 0.0025848 0.0000010 0.0025795 0.0000010 0.0157766 0.0132199 0.0077663 0.0025704 0.0077720 0.0025763 0.0025689 0.0025870 0.0025867 0.0025737 0.0025872 0.0051644 0.0025821 0.0077320 0.0051612 0.0077524 0.0104647 0.0103768 0.0077535 0.0130006 0.0077407 0.0077770 0.0077770 0.0077770 0.0158313 0.0077407 0.0000010 0.0000010 0.0051592 0.0051461 0.0103804 0.0051592 0.0051592 0.0025768 0.0051753 0.0078216 0.0025698 0.0025795 0.0156617 0.0130251 0.0051674 0.0052326 0.0104674 0.0052163 0.0077710 0.0025928 0.0103613 0.0051765 0.0077453 0.0025823 0.0051674 0.0077391 0.0051475 0.0077503 0.0025824 0.0077615 0.0129436 0.0129436 0.0025768 0.0051471 0.0051908 0.0077226 0.0077992 0.0051898 0.0051731 0.0051475 0.0130452 0.0025805 0.0026003 0.0025891 0.0051753 0.0077226 0.0051731 0.0051778 0.0051513 0.0129887 0.0051592 0.0081773 0.0025728 0.0051467 0.0103316 0.0103400 0.0051592 0.0077770 0.0051908 0.0077726 0.0077797 0.0103629 0.0104627 0.0104627 0.0105507 0.0026018 0.0000010 0.0026015 0.0026032 0.0000010 0.0000010 0.0025778 0.0025698 0.0025698 0.0025778 0.0025742 0.0025698 0.0025858 0.0025777 0.0025698 0.0025741 0.0025858 0.0077704 0.0000010 0.0000000 0.0000010 0.0000010 0.0025854 0.0025777 0.0025784 0.0025784 0.0025784 0.0131207 0.0025802 0.0025741 0.0077607 0.0077847 0.0077499 0.0025851 0.0103234 0.0078034 0.0026226 0.0051983 0.0051749 0.0026044 0.0077559 0.0051502 0.0025799 0.0051598 0.0051894 0.0000010 0.0238849 0.0184782 0.0266023 0.0210436 0.0186175 0.0106393 0.0210852 0.0000010 0.0025821 0.0025784 0.0051908 0.0130031 0.0130031 0.0078007 0.0104146 0.0130037 0.0104567 0.0104916 0.0131199 0.0210684 0.0130050 0.0130527 0.0077985 0.0156292 0.0156292 0.0130465 
Plepar     0.0078579 0.0103882 0.0078851 0.0078620 0.0025763 0.0157169 0.0025856 0.0025770 0.0077733 0.0051756 0.0025780 0.0079366 0.0079505 0.0079227 0.0105593 0.0132655 0.0133451 0.0079116 0.0025893 0.0051900 0.0025822 0.0025907 0.0000010 0.0131587 0.0157592 0.0131106 0.0051665 0.0025754 0.0025796 0.0051644 0.0025834 0.0051792 0.0025793 0.0000010 0.0025822 0.0000010 0.0051785 0.0130725 0.0077664 0.0077920 0.0077664 0.0000010 0.0000010 0.0051602 0.0000010 0.0000010 0.0000010 0.0000010 0.0000010 0.0078375 0.0077944 0.0131112 0.0051722 0.0026011 0.0000010 0.0052187 0.0025914 0.0000010 0.0025860 0.0000010 0.0158178 0.0132546 0.0077862 0.0025770 0.0077919 0.0025763 0.0025754 0.0025936 0.0025934 0.0025803 0.0025938 0.0051775 0.0025887 0.0077517 0.0051744 0.0077723 0.0104918 0.0104035 0.0077734 0.0130342 0.0077605 0.0077970 0.0077970 0.0077970 0.0158728 0.0077605 0.0000010 0.0000010 0.0051724 0.0051592 0.0104071 0.0051724 0.0051724 0.0025834 0.0051886 0.0078418 0.0025763 0.0025861 0.0157023 0.0130587 0.0051806 0.0052461 0.0078488 0.0052297 0.0077909 0.0025995 0.0077681 0.0051898 0.0077651 0.0025889 0.0051806 0.0077588 0.0051606 0.0077701 0.0025890 0.0077814 0.0129769 0.0129769 0.0025834 0.0051602 0.0051908 0.0077422 0.0078193 0.0052031 0.0051863 0.0051606 0.0130789 0.0025870 0.0026070 0.0025957 0.0051886 0.0077422 0.0051863 0.0051910 0.0051644 0.0103887 0.0051724 0.0081992 0.0025793 0.0051598 0.0103581 0.0103665 0.0051724 0.0077970 0.0052042 0.0077926 0.0077997 0.0103895 0.0104898 0.0104898 0.0105783 0.0026085 0.0000010 0.0026082 0.0026099 0.0000010 0.0000010 0.0025844 0.0025763 0.0025763 0.0025844 0.0025807 0.0025763 0.0025924 0.0025843 0.0025763 0.0025806 0.0025924 0.0077904 0.0000010 0.0000010 0.0000000 0.0000010 0.0025854 0.0025843 0.0025850 0.0025850 0.0025850 0.0131549 0.0025868 0.0025806 0.0077806 0.0078047 0.0077697 0.0025917 0.0103498 0.0078235 0.0026294 0.0052117 0.0051881 0.0026111 0.0077757 0.0051633 0.0025865 0.0051730 0.0052027 0.0000010 0.0239480 0.0185267 0.0266728 0.0210987 0.0186668 0.0106674 0.0211405 0.0000010 0.0025887 0.0025850 0.0052042 0.0130367 0.0130367 0.0078208 0.0104415 0.0130373 0.0104838 0.0105189 0.0131540 0.0211236 0.0130385 0.0130865 0.0078186 0.0156696 0.0156696 0.0130803 
Plestr     0.0104203 0.0131636 0.0106614 0.0106297 0.0051256 0.0182378 0.0051439 0.0051268 0.0103092 0.0051400 0.0051290 0.0131932 0.0132165 0.0131703 0.0157977 0.0185225 0.0186333 0.0131519 0.0051737 0.0077777 0.0051596 0.0051765 0.0025857 0.0157038 0.0182847 0.0156466 0.0077087 0.0051238 0.0051321 0.0077058 0.0051395 0.0077276 0.0051315 0.0025791 0.0051372 0.0025661 0.0077266 0.0156026 0.0103002 0.0103340 0.0103002 0.0026035 0.0026161 0.0102958 0.0026116 0.0026035 0.0026062 0.0026022 0.0026104 0.0103939 0.0103371 0.0156488 0.0076984 0.0051619 0.0025596 0.0077862 0.0051554 0.0025705 0.0051448 0.0000010 0.0210354 0.0185083 0.0103263 0.0051268 0.0103337 0.0051386 0.0051238 0.0051597 0.0051593 0.0051333 0.0051601 0.0077251 0.0051501 0.0102808 0.0077205 0.0103079 0.0130434 0.0129348 0.0103093 0.0158535 0.0102923 0.0103406 0.0112382 0.0077431 0.0184161 0.0102923 0.0025596 0.0025663 0.0077174 0.0076979 0.0129394 0.0077174 0.0077174 0.0051395 0.0077415 0.0103996 0.0051256 0.0051449 0.0182208 0.0155865 0.0077297 0.0078264 0.0132994 0.0078021 0.0103324 0.0051713 0.0129155 0.0105714 0.0102985 0.0051504 0.0077297 0.0102902 0.0077000 0.0131861 0.0051506 0.0105190 0.0154890 0.0154890 0.0051395 0.0076994 0.0051681 0.0102684 0.0103699 0.0077631 0.0077382 0.0077000 0.0156102 0.0051468 0.0051862 0.0051639 0.0051528 0.0102684 0.0077382 0.0077451 0.0077057 0.0158386 0.0078673 0.0108468 0.0051315 0.0076989 0.0128786 0.0131356 0.0078673 0.0103406 0.0106012 0.0103347 0.0103441 0.0129175 0.0104435 0.0104435 0.0132093 0.0051893 0.0025831 0.0052019 0.0052053 0.0000010 0.0025661 0.0051415 0.0051256 0.0051256 0.0051415 0.0051342 0.0051256 0.0051573 0.0051413 0.0051256 0.0051341 0.0051573 0.0103319 0.0000010 0.0000010 0.0000010 0.0000000 0.0051565 0.0051413 0.0051427 0.0051427 0.0051427 0.0156992 0.0051463 0.0051341 0.0102938 0.0103255 0.0102794 0.0051560 0.0128683 0.0103755 0.0052305 0.0077758 0.0077408 0.0051943 0.0103125 0.0077039 0.0051456 0.0077183 0.0077625 0.0025680 0.0264597 0.0210557 0.0291742 0.0236045 0.0212140 0.0159588 0.0236509 0.0025675 0.0051500 0.0051427 0.0079164 0.0155603 0.0155603 0.0103721 0.0129821 0.0155609 0.0130344 0.0130779 0.0156997 0.0236345 0.0155625 0.0156193 0.0103691 0.0181831 0.0181831 0.0156121 
Pscbab     0.0104607 0.0155864 0.0131453 0.0131069 0.0000010 0.0156391 0.0051636 0.0051463 0.0103488 0.0077664 0.0051485 0.0132451 0.0132686 0.0132220 0.0158597 0.0185957 0.0187073 0.0132034 0.0051936 0.0078077 0.0051793 0.0051964 0.0025957 0.0157651 0.0183560 0.0157075 0.0077382 0.0051433 0.0051517 0.0077352 0.0051591 0.0077572 0.0051510 0.0025890 0.0051568 0.0025694 0.0025807 0.0156631 0.0103397 0.0103737 0.0103397 0.0026135 0.0026262 0.0103353 0.0026217 0.0026135 0.0026163 0.0026123 0.0026205 0.0078159 0.0103769 0.0130464 0.0103472 0.0078056 0.0025694 0.0026007 0.0051751 0.0025803 0.0051644 0.0025788 0.0211181 0.0185814 0.0103660 0.0051463 0.0103735 0.0000010 0.0051433 0.0051795 0.0051790 0.0051529 0.0051799 0.0077547 0.0051698 0.0103201 0.0077500 0.0103475 0.0130941 0.0129847 0.0103489 0.0182530 0.0103317 0.0103804 0.0130371 0.0104000 0.0184885 0.0103317 0.0025694 0.0025761 0.0077469 0.0077273 0.0129892 0.0077469 0.0077469 0.0051591 0.0077712 0.0104398 0.0000010 0.0000010 0.0156246 0.0129944 0.0077593 0.0078568 0.0130849 0.0078323 0.0103721 0.0051911 0.0103419 0.0130361 0.0103380 0.0051701 0.0077593 0.0103296 0.0077294 0.0156137 0.0051703 0.0129726 0.0155487 0.0155487 0.0051591 0.0077288 0.0077891 0.0103076 0.0104099 0.0077930 0.0077679 0.0077294 0.0156708 0.0051665 0.0052061 0.0051837 0.0077859 0.0103076 0.0077679 0.0077748 0.0077351 0.0155873 0.0103478 0.0108902 0.0051511 0.0077283 0.0129281 0.0155536 0.0103478 0.0103804 0.0130723 0.0103744 0.0103839 0.0129673 0.0131509 0.0131509 0.0132613 0.0052093 0.0025930 0.0052220 0.0052254 0.0025854 0.0025759 0.0000010 0.0000010 0.0000010 0.0000010 0.0000010 0.0000010 0.0000010 0.0000010 0.0000010 0.0000010 0.0000010 0.0051764 0.0052247 0.0025854 0.0025854 0.0051565 0.0000000 0.0000010 0.0000010 0.0000010 0.0000010 0.0157605 0.0051660 0.0000010 0.0129714 0.0130116 0.0129529 0.0051757 0.0129177 0.0104156 0.0052508 0.0078057 0.0077705 0.0052143 0.0103520 0.0077333 0.0051652 0.0077478 0.0077924 0.0025778 0.0265646 0.0211386 0.0292903 0.0236971 0.0212981 0.0160221 0.0237440 0.0025773 0.0000010 0.0000010 0.0104113 0.0129726 0.0129726 0.0103950 0.0103903 0.0129732 0.0104322 0.0104669 0.0130888 0.0210175 0.0129744 0.0130219 0.0103920 0.0155923 0.0155923 0.0130158 
Psccur     0.0104291 0.0155393 0.0131053 0.0130671 0.0000010 0.0182529 0.0051483 0.0051312 0.0103179 0.0077433 0.0051333 0.0132044 0.0132278 0.0131815 0.0158109 0.0185380 0.0186489 0.0131630 0.0051782 0.0077843 0.0051639 0.0051809 0.0025880 0.0157169 0.0182998 0.0156597 0.0077152 0.0051281 0.0051365 0.0077122 0.0051439 0.0077341 0.0051358 0.0025813 0.0051415 0.0025683 0.0025731 0.0156156 0.0103088 0.0103426 0.0103088 0.0026057 0.0026184 0.0103045 0.0026139 0.0026057 0.0026085 0.0026045 0.0026127 0.0077925 0.0103458 0.0156619 0.0103163 0.0077823 0.0025618 0.0025930 0.0051598 0.0025727 0.0051491 0.0025712 0.0210528 0.0185237 0.0103350 0.0051312 0.0103424 0.0000010 0.0051281 0.0051641 0.0051637 0.0051377 0.0051645 0.0077316 0.0051545 0.0102894 0.0077270 0.0103166 0.0130544 0.0129456 0.0103179 0.0181974 0.0103009 0.0103493 0.0129977 0.0103688 0.0184314 0.0103009 0.0025618 0.0025685 0.0077239 0.0077044 0.0129501 0.0077239 0.0077239 0.0051439 0.0077481 0.0104084 0.0000010 0.0000010 0.0182358 0.0155994 0.0077362 0.0078331 0.0156979 0.0078088 0.0103410 0.0051757 0.0129262 0.0129967 0.0103071 0.0051548 0.0077362 0.0102988 0.0077065 0.0155664 0.0051550 0.0129336 0.0155018 0.0155018 0.0051439 0.0077059 0.0077858 0.0102769 0.0103786 0.0077697 0.0077447 0.0077065 0.0156232 0.0051512 0.0051906 0.0051683 0.0077626 0.0102769 0.0077447 0.0077517 0.0077121 0.0181804 0.0103169 0.0108562 0.0051359 0.0077054 0.0102921 0.0155067 0.0103169 0.0103493 0.0130327 0.0103433 0.0103528 0.0129283 0.0131108 0.0131108 0.0132205 0.0051777 0.0025854 0.0052064 0.0052098 0.0025777 0.0025683 0.0000010 0.0000010 0.0000010 0.0000010 0.0000010 0.0000010 0.0000010 0.0000010 0.0000010 0.0000010 0.0000010 0.0051610 0.0052090 0.0025777 0.0025843 0.0051413 0.0000010 0.0000000 0.0000010 0.0000010 0.0000010 0.0157123 0.0051507 0.0000010 0.0129324 0.0129724 0.0129140 0.0051604 0.0128790 0.0103843 0.0052350 0.0077824 0.0077474 0.0051987 0.0103211 0.0077104 0.0051499 0.0077248 0.0077691 0.0025702 0.0264813 0.0210731 0.0291978 0.0236237 0.0212317 0.0159723 0.0236702 0.0025697 0.0000010 0.0000010 0.0103800 0.0155732 0.0155732 0.0103809 0.0129930 0.0155738 0.0130453 0.0130889 0.0157128 0.0236538 0.0155754 0.0156323 0.0103778 0.0181981 0.0181981 0.0156251 
Pscmar     0.0104319 0.0155434 0.0131088 0.0130706 0.0000010 0.0182577 0.0051497 0.0051325 0.0103206 0.0077453 0.0051347 0.0132080 0.0132313 0.0131850 0.0158152 0.0185430 0.0186539 0.0131665 0.0051796 0.0077864 0.0051653 0.0051823 0.0025887 0.0157211 0.0183046 0.0156638 0.0077173 0.0051295 0.0051378 0.0077143 0.0051453 0.0077362 0.0051372 0.0025734 0.0051429 0.0025690 0.0025738 0.0156197 0.0103115 0.0103454 0.0103115 0.0026064 0.0026191 0.0103072 0.0026146 0.0026064 0.0026092 0.0026052 0.0026134 0.0077946 0.0103485 0.0156660 0.0103190 0.0077844 0.0025625 0.0025849 0.0051611 0.0025734 0.0051505 0.0025719 0.0210583 0.0185287 0.0103377 0.0051325 0.0103452 0.0000010 0.0051295 0.0051655 0.0051651 0.0051391 0.0051659 0.0077337 0.0051559 0.0102921 0.0077291 0.0103193 0.0130579 0.0129490 0.0103207 0.0182022 0.0103036 0.0103520 0.0130012 0.0103716 0.0184363 0.0103036 0.0025625 0.0025692 0.0077260 0.0077064 0.0129536 0.0077260 0.0077260 0.0051453 0.0077501 0.0104111 0.0000010 0.0000010 0.0182406 0.0156036 0.0077125 0.0078352 0.0157020 0.0078109 0.0103438 0.0051771 0.0129296 0.0130001 0.0103098 0.0051562 0.0077125 0.0103015 0.0077085 0.0155705 0.0051563 0.0129370 0.0155058 0.0155058 0.0051453 0.0077080 0.0077878 0.0102796 0.0103814 0.0077718 0.0077468 0.0077085 0.0156273 0.0051525 0.0051746 0.0051697 0.0077647 0.0102796 0.0077468 0.0077537 0.0077142 0.0181851 0.0103196 0.0108592 0.0051373 0.0077074 0.0128927 0.0155108 0.0103196 0.0103520 0.0130362 0.0103461 0.0103555 0.0129317 0.0131143 0.0131143 0.0132240 0.0051951 0.0025861 0.0052078 0.0052112 0.0025784 0.0025690 0.0000010 0.0000010 0.0000010 0.0000010 0.0000010 0.0000010 0.0000010 0.0000010 0.0000010 0.0000010 0.0000010 0.0051624 0.0052104 0.0025784 0.0025850 0.0051427 0.0000010 0.0000010 0.0000000 0.0000010 0.0000010 0.0157165 0.0051521 0.0000010 0.0129358 0.0129758 0.0129174 0.0051617 0.0128824 0.0103870 0.0052187 0.0077845 0.0077494 0.0052001 0.0103238 0.0077125 0.0051513 0.0077269 0.0077712 0.0025709 0.0264882 0.0210787 0.0292055 0.0236299 0.0212373 0.0159766 0.0236764 0.0025704 0.0000010 0.0000010 0.0103828 0.0155773 0.0155773 0.0103836 0.0129964 0.0155779 0.0130488 0.0130924 0.0157170 0.0236600 0.0155795 0.0156365 0.0103806 0.0182028 0.0182028 0.0156292 
Pscmrg     0.0104319 0.0155434 0.0131088 0.0130706 0.0000010 0.0182577 0.0051497 0.0051325 0.0103206 0.0077453 0.0051347 0.0132080 0.0132313 0.0131850 0.0158152 0.0185430 0.0186539 0.0131665 0.0051796 0.0077864 0.0051653 0.0051823 0.0025887 0.0157211 0.0183046 0.0156638 0.0077173 0.0051295 0.0051378 0.0077143 0.0051453 0.0077362 0.0051372 0.0025734 0.0051429 0.0025690 0.0025738 0.0156197 0.0103115 0.0103454 0.0103115 0.0026064 0.0026191 0.0103072 0.0026146 0.0026064 0.0026092 0.0026052 0.0026134 0.0077946 0.0103485 0.0156660 0.0103190 0.0077844 0.0025625 0.0025849 0.0051611 0.0025734 0.0051505 0.0025719 0.0210583 0.0185287 0.0103377 0.0051325 0.0103452 0.0000010 0.0051295 0.0051655 0.0051651 0.0051391 0.0051659 0.0077337 0.0051559 0.0102921 0.0077291 0.0103193 0.0130579 0.0129490 0.0103207 0.0182022 0.0103036 0.0103520 0.0130012 0.0103716 0.0184363 0.0103036 0.0025625 0.0025692 0.0077260 0.0077064 0.0129536 0.0077260 0.0077260 0.0051453 0.0077501 0.0104111 0.0000010 0.0000010 0.0182406 0.0156036 0.0077125 0.0078352 0.0157020 0.0078109 0.0103438 0.0051771 0.0129296 0.0130001 0.0103098 0.0051562 0.0077125 0.0103015 0.0077085 0.0155705 0.0051563 0.0129370 0.0155058 0.0155058 0.0051453 0.0077080 0.0077878 0.0102796 0.0103814 0.0077718 0.0077468 0.0077085 0.0156273 0.0051525 0.0051746 0.0051697 0.0077647 0.0102796 0.0077468 0.0077537 0.0077142 0.0181851 0.0103196 0.0108592 0.0051373 0.0077074 0.0128927 0.0155108 0.0103196 0.0103520 0.0130362 0.0103461 0.0103555 0.0129317 0.0131143 0.0131143 0.0132240 0.0051951 0.0025861 0.0052078 0.0052112 0.0025784 0.0025690 0.0000010 0.0000010 0.0000010 0.0000010 0.0000010 0.0000010 0.0000010 0.0000010 0.0000010 0.0000010 0.0000010 0.0051624 0.0052104 0.0025784 0.0025850 0.0051427 0.0000010 0.0000010 0.0000010 0.0000000 0.0000010 0.0157165 0.0051521 0.0000010 0.0129358 0.0129758 0.0129174 0.0051617 0.0128824 0.0103870 0.0052187 0.0077845 0.0077494 0.0052001 0.0103238 0.0077125 0.0051513 0.0077269 0.0077712 0.0025709 0.0264882 0.0210787 0.0292055 0.0236299 0.0212373 0.0159766 0.0236764 0.0025704 0.0000010 0.0000010 0.0103828 0.0155773 0.0155773 0.0103836 0.0129964 0.0155779 0.0130488 0.0130924 0.0157170 0.0236600 0.0155795 0.0156365 0.0103806 0.0182028 0.0182028 0.0156292 
Pscple     0.0104319 0.0155434 0.0131088 0.0130706 0.0000010 0.0182577 0.0051497 0.0051325 0.0103206 0.0077453 0.0051347 0.0132080 0.0132313 0.0131850 0.0158152 0.0185430 0.0186539 0.0131665 0.0051796 0.0077864 0.0051653 0.0051823 0.0025887 0.0157211 0.0183046 0.0156638 0.0077173 0.0051295 0.0051378 0.0077143 0.0051453 0.0077362 0.0051372 0.0025820 0.0051429 0.0025690 0.0025738 0.0156197 0.0103115 0.0103454 0.0103115 0.0026064 0.0026191 0.0103072 0.0026146 0.0026064 0.0026092 0.0026052 0.0026134 0.0077946 0.0103485 0.0156660 0.0103190 0.0077844 0.0025625 0.0025937 0.0051611 0.0025734 0.0051505 0.0025719 0.0210583 0.0185287 0.0103377 0.0051325 0.0103452 0.0000010 0.0051295 0.0051655 0.0051651 0.0051391 0.0051659 0.0077337 0.0051559 0.0102921 0.0077291 0.0103193 0.0130579 0.0129490 0.0103207 0.0182022 0.0103036 0.0103520 0.0130012 0.0103716 0.0184363 0.0103036 0.0025625 0.0025692 0.0077260 0.0077064 0.0129536 0.0077260 0.0077260 0.0051453 0.0077501 0.0104111 0.0000010 0.0000010 0.0182406 0.0156036 0.0077383 0.0078352 0.0157020 0.0078109 0.0103438 0.0051771 0.0129296 0.0130001 0.0103098 0.0051562 0.0077383 0.0103015 0.0077085 0.0155705 0.0051563 0.0129370 0.0155058 0.0155058 0.0051453 0.0077080 0.0077878 0.0102796 0.0103814 0.0077718 0.0077468 0.0077085 0.0156273 0.0051525 0.0051920 0.0051697 0.0077647 0.0102796 0.0077468 0.0077537 0.0077142 0.0181851 0.0103196 0.0108592 0.0051373 0.0077074 0.0128927 0.0155108 0.0103196 0.0103520 0.0130362 0.0103461 0.0103555 0.0129317 0.0131143 0.0131143 0.0132240 0.0051951 0.0025861 0.0052078 0.0052112 0.0025784 0.0025690 0.0000010 0.0000010 0.0000010 0.0000010 0.0000010 0.0000010 0.0000010 0.0000010 0.0000010 0.0000010 0.0000010 0.0051624 0.0052104 0.0025784 0.0025850 0.0051427 0.0000010 0.0000010 0.0000010 0.0000010 0.0000000 0.0157165 0.0051521 0.0000010 0.0129358 0.0129758 0.0129174 0.0051617 0.0128824 0.0103870 0.0052364 0.0077845 0.0077494 0.0052001 0.0103238 0.0077125 0.0051513 0.0077269 0.0077712 0.0025709 0.0264882 0.0210787 0.0292055 0.0236299 0.0212373 0.0159766 0.0236764 0.0025704 0.0000010 0.0000010 0.0103828 0.0155773 0.0155773 0.0103836 0.0129964 0.0155779 0.0130488 0.0130924 0.0157170 0.0236600 0.0155795 0.0156365 0.0103806 0.0182028 0.0182028 0.0156292 
Psephi     0.0238566 0.0262699 0.0239324 0.0238622 0.0156140 0.0270784 0.0183235 0.0156176 0.0209344 0.0130641 0.0156247 0.0268504 0.0268996 0.0268036 0.0294680 0.0323056 0.0325016 0.0267651 0.0158142 0.0184903 0.0157700 0.0158228 0.0131316 0.0265678 0.0291630 0.0264701 0.0130161 0.0156085 0.0156344 0.0182568 0.0156570 0.0183084 0.0156320 0.0130968 0.0156499 0.0130303 0.0183060 0.0264025 0.0156518 0.0157038 0.0156518 0.0132224 0.0132875 0.0209073 0.0132642 0.0132224 0.0132367 0.0132160 0.0132581 0.0157958 0.0157085 0.0264838 0.0209317 0.0184253 0.0129968 0.0184499 0.0157062 0.0130526 0.0156730 0.0130867 0.0290650 0.0265718 0.0209694 0.0156176 0.0184866 0.0183051 0.0156085 0.0157192 0.0157186 0.0156382 0.0157211 0.0183024 0.0156901 0.0208751 0.0182921 0.0209315 0.0238359 0.0237140 0.0209341 0.0290061 0.0208988 0.0209994 0.0237348 0.0210399 0.0293779 0.0208988 0.0129968 0.0130313 0.0182840 0.0182378 0.0236476 0.0183421 0.0182840 0.0156570 0.0183421 0.0158046 0.0156140 0.0157233 0.0317874 0.0263770 0.0183132 0.0185416 0.0265414 0.0184834 0.0209808 0.0157549 0.0236019 0.0237333 0.0209125 0.0156908 0.0183132 0.0208948 0.0182421 0.0263174 0.0156914 0.0236160 0.0262069 0.0262069 0.0156570 0.0182412 0.0184327 0.0208503 0.0210587 0.0183939 0.0183345 0.0182421 0.0264150 0.0156798 0.0158010 0.0157332 0.0183773 0.0208503 0.0183345 0.0183502 0.0182563 0.0289775 0.0209320 0.0218787 0.0156327 0.0182401 0.0235343 0.0262130 0.0209320 0.0209994 0.0238001 0.0157047 0.0157191 0.0183200 0.0266624 0.0266624 0.0268884 0.0158106 0.0131179 0.0158513 0.0158618 0.0131207 0.0130716 0.0157132 0.0156635 0.0182578 0.0157132 0.0156906 0.0182578 0.0157623 0.0157123 0.0156635 0.0156900 0.0131236 0.0209820 0.0159096 0.0131207 0.0131549 0.0156992 0.0157605 0.0157123 0.0157165 0.0157165 0.0157165 0.0000000 0.0156788 0.0156900 0.0236155 0.0236893 0.0235800 0.0157084 0.0235146 0.0210706 0.0159382 0.0184243 0.0183407 0.0158260 0.0209409 0.0182516 0.0156755 0.0182865 0.0183925 0.0130398 0.0318304 0.0320558 0.0345612 0.0346008 0.0294358 0.0270256 0.0346695 0.0130372 0.0157399 0.0157165 0.0210617 0.0263317 0.0263317 0.0211328 0.0237285 0.0263318 0.0238252 0.0239065 0.0265714 0.0346602 0.0263356 0.0264325 0.0210588 0.0290104 0.0290104 0.0264210 
Regcal     0.0130384 0.0155065 0.0130772 0.0130391 0.0051190 0.0182143 0.0077239 0.0051202 0.0102960 0.0077268 0.0000010 0.0158476 0.0158758 0.0158202 0.0184490 0.0211896 0.0213164 0.0157980 0.0051832 0.0077920 0.0051690 0.0051860 0.0025824 0.0156834 0.0182610 0.0156264 0.0076988 0.0051172 0.0051255 0.0076959 0.0051329 0.0077177 0.0051249 0.0025758 0.0051306 0.0025628 0.0077166 0.0155824 0.0102870 0.0103206 0.0102870 0.0026001 0.0026126 0.0102826 0.0026082 0.0026001 0.0026028 0.0025988 0.0026070 0.0103804 0.0103238 0.0156286 0.0102944 0.0077656 0.0025564 0.0077761 0.0051487 0.0025672 0.0051381 0.0025737 0.0236887 0.0211738 0.0103130 0.0051202 0.0103204 0.0077159 0.0051172 0.0051530 0.0051526 0.0051267 0.0051535 0.0077152 0.0051435 0.0102676 0.0077106 0.0102947 0.0130265 0.0129587 0.0102961 0.0181590 0.0102791 0.0103273 0.0129701 0.0103467 0.0183921 0.0102791 0.0025564 0.0025630 0.0077075 0.0076880 0.0129227 0.0077315 0.0077075 0.0051329 0.0077315 0.0103861 0.0051190 0.0051543 0.0208462 0.0155664 0.0077197 0.0078162 0.0156644 0.0077920 0.0103191 0.0051646 0.0128989 0.0129690 0.0102853 0.0051438 0.0077197 0.0102770 0.0076902 0.0155335 0.0051439 0.0129062 0.0154691 0.0154691 0.0051329 0.0076896 0.0077691 0.0102552 0.0103565 0.0077531 0.0077282 0.0076902 0.0155900 0.0051402 0.0051794 0.0051573 0.0077460 0.0102552 0.0077282 0.0077351 0.0076958 0.0181421 0.0102950 0.0108322 0.0051250 0.0076890 0.0128621 0.0154740 0.0102950 0.0103273 0.0130049 0.0103213 0.0103307 0.0129009 0.0157359 0.0157359 0.0158675 0.0051825 0.0025798 0.0051952 0.0051986 0.0025802 0.0025708 0.0051509 0.0051349 0.0076964 0.0051509 0.0051436 0.0076964 0.0051668 0.0051507 0.0051349 0.0051434 0.0051668 0.0103186 0.0052141 0.0025802 0.0025868 0.0051463 0.0051660 0.0051507 0.0051521 0.0051521 0.0051521 0.0156788 0.0000000 0.0051434 0.0129050 0.0129448 0.0128867 0.0051493 0.0128519 0.0103621 0.0052237 0.0077657 0.0077308 0.0051875 0.0102992 0.0076941 0.0051389 0.0077084 0.0077525 0.0025647 0.0264252 0.0210283 0.0291362 0.0235739 0.0211862 0.0186372 0.0236202 0.0025642 0.0051594 0.0051521 0.0103579 0.0155402 0.0155402 0.0103913 0.0129653 0.0155409 0.0130175 0.0130608 0.0156793 0.0236038 0.0155425 0.0155991 0.0103557 0.0181597 0.0181597 0.0155919 
Simdia     0.0104143 0.0155175 0.0130866 0.0130485 0.0000010 0.0182272 0.0051410 0.0051239 0.0103034 0.0077324 0.0051261 0.0131855 0.0132088 0.0131626 0.0157884 0.0185115 0.0186221 0.0131442 0.0051708 0.0077732 0.0051566 0.0051736 0.0025843 0.0156946 0.0182740 0.0156375 0.0077044 0.0051209 0.0051292 0.0077014 0.0051366 0.0077232 0.0051286 0.0025777 0.0051343 0.0025647 0.0025695 0.0155935 0.0102943 0.0103281 0.0102943 0.0026020 0.0026146 0.0102900 0.0026101 0.0026020 0.0026047 0.0026007 0.0026089 0.0077814 0.0103312 0.0156397 0.0103018 0.0077713 0.0025582 0.0025893 0.0051525 0.0025691 0.0051419 0.0025676 0.0210230 0.0184973 0.0103204 0.0051239 0.0103278 0.0000010 0.0051209 0.0051568 0.0051564 0.0051305 0.0051572 0.0077207 0.0051472 0.0102749 0.0077161 0.0103021 0.0130359 0.0129274 0.0103034 0.0181718 0.0102864 0.0103347 0.0129794 0.0103542 0.0184053 0.0102864 0.0025582 0.0025649 0.0077131 0.0076936 0.0129319 0.0077131 0.0077131 0.0051366 0.0077371 0.0103936 0.0000010 0.0000010 0.0182102 0.0155775 0.0077253 0.0078219 0.0156756 0.0077977 0.0103265 0.0051684 0.0129081 0.0129783 0.0102926 0.0051390 0.0077253 0.0102843 0.0076957 0.0155446 0.0051477 0.0129154 0.0154801 0.0154801 0.0051366 0.0076951 0.0077747 0.0102625 0.0103640 0.0077587 0.0077338 0.0076957 0.0156011 0.0051439 0.0051832 0.0051610 0.0077516 0.0102625 0.0077338 0.0077407 0.0077013 0.0181549 0.0103024 0.0108403 0.0051287 0.0076946 0.0128713 0.0154850 0.0103024 0.0103347 0.0130143 0.0103288 0.0103381 0.0129101 0.0130921 0.0130921 0.0132015 0.0051863 0.0025817 0.0051990 0.0052024 0.0025741 0.0025647 0.0000010 0.0000010 0.0000010 0.0000010 0.0000010 0.0000010 0.0000010 0.0000010 0.0000010 0.0000010 0.0000010 0.0051537 0.0052016 0.0025741 0.0025806 0.0051341 0.0000010 0.0000010 0.0000010 0.0000010 0.0000010 0.0156900 0.0051434 0.0000000 0.0129142 0.0129541 0.0128959 0.0051530 0.0128610 0.0103696 0.0052275 0.0077713 0.0077364 0.0051913 0.0103066 0.0076996 0.0051427 0.0077140 0.0077581 0.0025665 0.0264438 0.0210433 0.0291566 0.0235905 0.0212014 0.0159493 0.0236369 0.0025661 0.0000010 0.0000010 0.0103654 0.0155513 0.0155513 0.0103662 0.0129746 0.0155519 0.0130268 0.0130703 0.0156905 0.0236205 0.0155535 0.0156103 0.0103632 0.0181725 0.0181725 0.0156031 
Spaery     0.0209484 0.0232772 0.0209263 0.0208654 0.0128525 0.0261354 0.0155140 0.0128554 0.0180953 0.0129108 0.0128611 0.0238708 0.0239139 0.0238298 0.0264655 0.0292566 0.0294322 0.0237958 0.0130151 0.0156530 0.0129791 0.0130220 0.0103747 0.0236223 0.0261945 0.0235363 0.0154637 0.0128480 0.0128690 0.0154580 0.0128875 0.0155014 0.0128672 0.0103476 0.0128817 0.0102956 0.0154994 0.0234750 0.0180793 0.0181388 0.0180793 0.0104457 0.0104964 0.0180720 0.0104783 0.0104457 0.0078305 0.0104406 0.0104735 0.0182440 0.0181441 0.0235460 0.0076593 0.0051356 0.0102695 0.0156196 0.0129274 0.0103131 0.0129005 0.0077409 0.0317170 0.0292369 0.0181252 0.0128554 0.0181380 0.0154984 0.0128480 0.0129381 0.0129375 0.0128721 0.0129395 0.0154963 0.0129143 0.0180447 0.0154876 0.0180929 0.0209301 0.0208233 0.0180951 0.0259738 0.0180650 0.0181508 0.0181047 0.0155597 0.0263848 0.0180650 0.0102695 0.0102964 0.0154809 0.0154421 0.0207656 0.0155295 0.0154809 0.0128875 0.0155295 0.0182541 0.0128525 0.0129413 0.0287892 0.0234521 0.0155054 0.0156975 0.0235155 0.0156487 0.0181353 0.0129672 0.0207262 0.0207533 0.0180765 0.0129149 0.0155054 0.0180616 0.0154459 0.0233187 0.0129154 0.0206519 0.0207131 0.0207131 0.0128875 0.0154450 0.0129814 0.0180234 0.0182017 0.0155729 0.0155231 0.0154459 0.0234862 0.0129060 0.0130046 0.0129493 0.0129429 0.0180234 0.0155231 0.0155364 0.0154576 0.0259486 0.0180000 0.0189343 0.0128676 0.0154441 0.0206674 0.0232275 0.0180000 0.0181508 0.0208112 0.0181398 0.0181563 0.0181384 0.0210334 0.0210334 0.0239032 0.0130124 0.0103640 0.0130452 0.0130537 0.0077607 0.0103278 0.0129330 0.0128926 0.0154589 0.0129330 0.0129147 0.0154589 0.0129730 0.0129324 0.0128926 0.0129142 0.0129730 0.0181358 0.0104295 0.0077607 0.0077806 0.0102938 0.0129714 0.0129324 0.0129358 0.0129358 0.0129358 0.0236155 0.0129050 0.0129142 0.0000000 0.0000010 0.0102272 0.0129292 0.0206504 0.0182117 0.0131162 0.0155984 0.0155283 0.0130250 0.0181009 0.0154538 0.0129025 0.0154829 0.0155717 0.0103030 0.0344942 0.0290329 0.0372326 0.0315607 0.0292517 0.0267363 0.0316228 0.0103010 0.0129547 0.0129358 0.0181107 0.0234123 0.0234123 0.0182644 0.0208354 0.0234126 0.0209194 0.0209898 0.0236230 0.0316107 0.0234158 0.0235011 0.0182013 0.0260561 0.0260561 0.0234908 
Spamar     0.0210138 0.0233494 0.0209920 0.0209307 0.0128920 0.0262168 0.0155619 0.0128949 0.0181512 0.0129506 0.0129007 0.0239462 0.0239896 0.0239050 0.0265489 0.0293492 0.0295259 0.0238708 0.0130556 0.0157018 0.0130194 0.0130626 0.0104069 0.0236962 0.0262762 0.0236097 0.0155114 0.0128875 0.0129086 0.0155056 0.0129272 0.0155492 0.0129067 0.0103797 0.0129213 0.0103273 0.0155472 0.0235480 0.0181351 0.0181949 0.0181351 0.0104783 0.0105294 0.0181278 0.0105112 0.0104783 0.0078549 0.0104732 0.0105063 0.0183008 0.0182002 0.0236195 0.0076827 0.0051514 0.0103010 0.0156682 0.0129674 0.0103449 0.0129403 0.0077649 0.0318166 0.0293293 0.0181813 0.0128949 0.0155309 0.0155463 0.0128875 0.0129781 0.0129775 0.0129117 0.0129795 0.0155442 0.0129542 0.0181003 0.0155354 0.0181487 0.0209954 0.0208880 0.0181510 0.0260545 0.0181207 0.0182070 0.0181606 0.0156079 0.0264677 0.0181207 0.0103010 0.0103281 0.0155287 0.0154896 0.0208299 0.0155776 0.0155287 0.0129272 0.0155776 0.0183109 0.0128920 0.0129814 0.0288789 0.0235250 0.0155533 0.0157465 0.0235891 0.0156975 0.0181914 0.0130074 0.0207903 0.0208180 0.0181322 0.0129548 0.0155533 0.0181172 0.0154934 0.0233911 0.0129553 0.0207159 0.0207771 0.0207771 0.0129272 0.0154925 0.0130217 0.0180788 0.0182582 0.0156212 0.0155711 0.0154934 0.0235593 0.0129458 0.0130451 0.0129894 0.0129830 0.0180788 0.0155711 0.0155845 0.0155052 0.0260291 0.0180557 0.0189947 0.0129072 0.0154916 0.0207311 0.0232994 0.0180557 0.0182070 0.0208762 0.0181959 0.0182125 0.0181945 0.0210994 0.0210994 0.0239789 0.0130529 0.0103961 0.0130859 0.0130945 0.0077847 0.0103597 0.0129730 0.0129324 0.0155065 0.0129730 0.0129545 0.0155065 0.0130133 0.0129724 0.0129324 0.0129541 0.0130133 0.0181919 0.0104621 0.0077847 0.0078047 0.0103255 0.0130116 0.0129724 0.0129758 0.0129758 0.0129758 0.0236893 0.0129448 0.0129541 0.0000010 0.0000000 0.0102585 0.0129691 0.0207140 0.0182683 0.0131573 0.0156468 0.0155763 0.0130656 0.0181568 0.0155014 0.0129424 0.0155307 0.0156200 0.0103348 0.0346029 0.0291241 0.0373501 0.0316594 0.0293443 0.0267363 0.0317218 0.0103328 0.0129949 0.0129758 0.0181671 0.0234850 0.0234850 0.0183213 0.0209002 0.0234853 0.0209847 0.0210556 0.0236969 0.0317098 0.0234885 0.0235743 0.0182578 0.0261370 0.0261370 0.0235639 
Tanirs     0.0209173 0.0232426 0.0208951 0.0208343 0.0128343 0.0260958 0.0154917 0.0128373 0.0180691 0.0128925 0.0128430 0.0238345 0.0238775 0.0237936 0.0264249 0.0292111 0.0293861 0.0237598 0.0129965 0.0156304 0.0129606 0.0130034 0.0103600 0.0235868 0.0261548 0.0235011 0.0154416 0.0128299 0.0128509 0.0154359 0.0128692 0.0154792 0.0128490 0.0103331 0.0128634 0.0102812 0.0154772 0.0234399 0.0180531 0.0181124 0.0180531 0.0104309 0.0104815 0.0180459 0.0104634 0.0104309 0.0104419 0.0104258 0.0104586 0.0182173 0.0181177 0.0235107 0.0025449 0.0051286 0.0102552 0.0155971 0.0129091 0.0102986 0.0128823 0.0077302 0.0297840 0.0291914 0.0180989 0.0128373 0.0181116 0.0154762 0.0128299 0.0129197 0.0129191 0.0128539 0.0129211 0.0154741 0.0128960 0.0180187 0.0154654 0.0180667 0.0208990 0.0207926 0.0180689 0.0259346 0.0180389 0.0181244 0.0180784 0.0155373 0.0263445 0.0180389 0.0102552 0.0102820 0.0154588 0.0154201 0.0207350 0.0155072 0.0154588 0.0128692 0.0155072 0.0182274 0.0128343 0.0129229 0.0287451 0.0234171 0.0154832 0.0156747 0.0208280 0.0156261 0.0181089 0.0129487 0.0206958 0.0207226 0.0180503 0.0128966 0.0154832 0.0180354 0.0154239 0.0232839 0.0128971 0.0206215 0.0232687 0.0232687 0.0128692 0.0154230 0.0129629 0.0179974 0.0181751 0.0155505 0.0155008 0.0154239 0.0234511 0.0128877 0.0129860 0.0129309 0.0129245 0.0179974 0.0155008 0.0155141 0.0154355 0.0259096 0.0179738 0.0189058 0.0128494 0.0154220 0.0206371 0.0231931 0.0179738 0.0181244 0.0207803 0.0181134 0.0181298 0.0206997 0.0210021 0.0210021 0.0238668 0.0129938 0.0103494 0.0130265 0.0130350 0.0077499 0.0103133 0.0129147 0.0128744 0.0154368 0.0129147 0.0128963 0.0154368 0.0129545 0.0129140 0.0128744 0.0128959 0.0129545 0.0181094 0.0104148 0.0077499 0.0077697 0.0102794 0.0129529 0.0129140 0.0129174 0.0129174 0.0129174 0.0235800 0.0128867 0.0128959 0.0102272 0.0102585 0.0000000 0.0129108 0.0206202 0.0181851 0.0130973 0.0155759 0.0155060 0.0130064 0.0180746 0.0154317 0.0128843 0.0154608 0.0155493 0.0102886 0.0344396 0.0289881 0.0371730 0.0315117 0.0292062 0.0266949 0.0315736 0.0102866 0.0129363 0.0129174 0.0180842 0.0233774 0.0233774 0.0182377 0.0208047 0.0233778 0.0208883 0.0209586 0.0235874 0.0315614 0.0233809 0.0234659 0.0181748 0.0260168 0.0260168 0.0234557 
Tchdha     0.0130630 0.0155355 0.0131020 0.0130638 0.0051286 0.0182485 0.0077384 0.0051298 0.0103153 0.0077413 0.0051320 0.0158779 0.0159062 0.0158504 0.0184841 0.0212301 0.0213573 0.0158281 0.0051930 0.0078068 0.0051787 0.0051958 0.0025873 0.0157130 0.0182954 0.0156558 0.0077132 0.0051268 0.0051351 0.0077102 0.0051425 0.0077321 0.0051345 0.0025806 0.0051402 0.0025676 0.0077311 0.0129520 0.0103062 0.0103400 0.0103062 0.0026050 0.0026176 0.0103018 0.0026132 0.0026050 0.0026077 0.0026038 0.0026119 0.0104000 0.0103432 0.0156581 0.0103137 0.0077803 0.0025611 0.0077908 0.0051584 0.0025720 0.0051478 0.0025785 0.0237336 0.0212142 0.0103324 0.0051298 0.0103398 0.0077304 0.0051268 0.0051627 0.0051623 0.0051363 0.0051632 0.0077296 0.0051531 0.0102868 0.0077250 0.0103139 0.0130511 0.0129831 0.0103153 0.0181931 0.0102983 0.0103467 0.0129945 0.0103662 0.0184270 0.0102983 0.0025611 0.0025678 0.0077219 0.0077024 0.0129469 0.0077461 0.0077219 0.0051425 0.0077461 0.0104057 0.0051286 0.0051640 0.0208854 0.0155957 0.0077342 0.0078310 0.0156940 0.0078067 0.0103384 0.0051743 0.0129230 0.0129934 0.0103045 0.0051534 0.0077342 0.0102962 0.0077045 0.0155627 0.0051536 0.0129304 0.0154980 0.0154980 0.0051425 0.0077039 0.0077837 0.0102743 0.0103760 0.0077677 0.0077427 0.0077045 0.0156193 0.0051498 0.0051892 0.0051670 0.0077606 0.0102743 0.0077427 0.0077496 0.0077101 0.0181761 0.0103143 0.0108534 0.0051345 0.0077034 0.0128861 0.0155029 0.0103143 0.0103467 0.0129934 0.0103407 0.0103501 0.0129251 0.0157657 0.0157657 0.0158978 0.0051923 0.0025846 0.0052050 0.0052084 0.0025851 0.0025756 0.0051605 0.0051445 0.0077107 0.0051605 0.0051532 0.0077107 0.0051765 0.0051604 0.0051445 0.0051530 0.0051765 0.0103379 0.0052241 0.0025851 0.0025917 0.0051560 0.0051757 0.0051604 0.0051617 0.0051617 0.0051617 0.0157084 0.0051493 0.0051530 0.0129292 0.0129691 0.0129108 0.0000000 0.0128758 0.0103816 0.0052336 0.0077803 0.0077454 0.0051973 0.0103185 0.0077084 0.0051486 0.0077228 0.0077671 0.0025695 0.0264754 0.0210682 0.0291915 0.0236184 0.0212267 0.0186731 0.0236649 0.0025690 0.0051691 0.0051617 0.0103774 0.0155694 0.0155694 0.0104109 0.0129897 0.0155700 0.0130421 0.0130856 0.0157090 0.0236484 0.0155716 0.0156285 0.0103752 0.0181938 0.0181938 0.0156213 
Telbif     0.0208595 0.0180476 0.0156546 0.0156093 0.0127998 0.0260235 0.0154497 0.0128027 0.0180199 0.0154559 0.0128084 0.0237677 0.0238104 0.0237270 0.0263509 0.0291286 0.0293027 0.0236934 0.0129610 0.0155875 0.0129253 0.0129679 0.0103319 0.0235214 0.0260822 0.0234361 0.0153998 0.0076582 0.0076706 0.0102373 0.0076816 0.0051140 0.0128143 0.0103052 0.0128287 0.0102535 0.0154352 0.0233753 0.0180041 0.0180630 0.0180041 0.0104024 0.0104527 0.0179968 0.0104347 0.0104024 0.0104134 0.0103974 0.0104300 0.0181673 0.0180683 0.0234457 0.0180175 0.0155339 0.0102276 0.0155544 0.0128741 0.0102709 0.0128474 0.0102972 0.0315784 0.0291090 0.0180496 0.0128027 0.0180622 0.0154342 0.0076582 0.0051289 0.0102984 0.0076724 0.0077123 0.0076791 0.0076974 0.0076542 0.0102569 0.0128381 0.0155938 0.0155135 0.0128398 0.0207032 0.0128186 0.0128788 0.0155270 0.0129030 0.0209672 0.0128186 0.0102276 0.0102543 0.0102527 0.0102270 0.0154705 0.0102846 0.0102527 0.0076816 0.0102846 0.0181773 0.0127998 0.0128879 0.0286652 0.0233525 0.0051153 0.0103963 0.0182309 0.0103642 0.0128683 0.0077288 0.0154419 0.0155258 0.0128265 0.0076978 0.0051153 0.0128161 0.0102297 0.0180791 0.0076981 0.0154507 0.0180044 0.0180044 0.0076816 0.0102289 0.0103344 0.0127890 0.0129150 0.0103132 0.0102803 0.0102297 0.0181448 0.0076924 0.0051551 0.0077180 0.0103039 0.0127890 0.0102803 0.0102893 0.0102372 0.0206837 0.0128385 0.0134796 0.0076697 0.0102283 0.0153981 0.0180097 0.0128385 0.0128788 0.0155687 0.0180640 0.0180804 0.0206432 0.0236028 0.0236028 0.0237998 0.0129584 0.0103214 0.0129909 0.0129993 0.0103234 0.0102854 0.0128797 0.0128396 0.0153950 0.0128797 0.0128614 0.0153950 0.0129193 0.0128790 0.0128396 0.0128610 0.0129193 0.0180600 0.0130380 0.0103234 0.0103498 0.0128683 0.0129177 0.0128790 0.0128824 0.0128824 0.0128824 0.0235146 0.0128519 0.0128610 0.0206504 0.0207140 0.0206202 0.0128758 0.0000000 0.0103133 0.0051989 0.0051456 0.0051226 0.0051631 0.0076776 0.0050984 0.0051150 0.0051079 0.0051369 0.0102609 0.0343422 0.0289069 0.0370675 0.0314236 0.0291238 0.0266193 0.0314851 0.0102589 0.0129012 0.0128824 0.0129167 0.0233131 0.0233131 0.0181876 0.0207475 0.0233135 0.0208307 0.0209006 0.0235219 0.0314730 0.0233166 0.0234011 0.0181250 0.0259450 0.0259450 0.0233909 
Telbra     0.0183988 0.0155914 0.0131497 0.0131113 0.0103199 0.0236074 0.0129762 0.0103223 0.0155673 0.0129814 0.0103268 0.0212992 0.0213377 0.0212624 0.0239090 0.0266977 0.0268586 0.0212321 0.0104508 0.0130925 0.0104218 0.0104564 0.0078100 0.0210767 0.0236633 0.0209997 0.0129339 0.0051451 0.0051535 0.0077379 0.0051610 0.0051610 0.0103318 0.0077897 0.0103434 0.0077503 0.0129639 0.0209433 0.0155535 0.0156049 0.0155535 0.0078637 0.0079021 0.0155472 0.0078884 0.0078637 0.0078721 0.0078599 0.0078848 0.0156958 0.0156095 0.0210065 0.0155651 0.0130473 0.0077306 0.0130648 0.0103803 0.0077635 0.0103587 0.0077835 0.0291823 0.0266790 0.0155932 0.0103223 0.0156043 0.0129629 0.0051451 0.0051593 0.0025822 0.0025728 0.0025862 0.0077245 0.0025812 0.0077245 0.0025717 0.0103510 0.0130985 0.0130300 0.0103524 0.0182587 0.0103352 0.0103840 0.0130415 0.0104036 0.0184943 0.0103352 0.0077306 0.0077509 0.0077497 0.0077300 0.0129936 0.0077740 0.0077497 0.0051610 0.0077740 0.0157045 0.0103199 0.0103915 0.0262672 0.0209224 0.0051624 0.0078596 0.0157510 0.0078351 0.0103756 0.0051930 0.0129695 0.0130404 0.0103415 0.0051720 0.0051624 0.0000010 0.0077321 0.0156188 0.0051721 0.0129769 0.0077374 0.0077374 0.0051610 0.0077315 0.0078119 0.0025647 0.0104135 0.0077752 0.0077706 0.0077321 0.0156758 0.0025728 0.0025814 0.0025813 0.0077886 0.0025647 0.0077706 0.0077776 0.0077378 0.0182415 0.0103513 0.0108940 0.0051529 0.0077310 0.0103435 0.0155586 0.0103513 0.0103840 0.0130767 0.0156058 0.0156201 0.0182055 0.0211495 0.0211495 0.0213276 0.0104489 0.0078020 0.0104472 0.0104540 0.0078034 0.0077746 0.0103847 0.0103522 0.0129298 0.0103847 0.0103699 0.0129298 0.0104170 0.0103843 0.0103522 0.0103696 0.0104170 0.0156021 0.0105134 0.0078034 0.0078235 0.0103755 0.0104156 0.0103843 0.0103870 0.0103870 0.0103870 0.0210706 0.0103621 0.0103696 0.0182117 0.0182683 0.0181851 0.0103816 0.0103133 0.0000000 0.0000010 0.0000010 0.0051698 0.0000010 0.0077483 0.0051451 0.0051451 0.0025728 0.0025875 0.0077559 0.0319602 0.0264929 0.0347032 0.0290386 0.0266933 0.0241546 0.0290960 0.0077544 0.0104022 0.0103870 0.0104149 0.0208869 0.0208869 0.0157131 0.0182979 0.0208873 0.0183719 0.0184339 0.0210754 0.0290819 0.0208899 0.0209664 0.0156587 0.0235357 0.0235357 0.0209570 
Telbri     0.0132539 0.0104805 0.0079561 0.0079326 0.0052023 0.0185143 0.0078502 0.0052036 0.0104642 0.0078532 0.0052058 0.0161127 0.0161418 0.0160844 0.0187566 0.0215442 0.0216753 0.0160614 0.0052686 0.0079206 0.0052539 0.0052715 0.0026248 0.0159429 0.0185623 0.0158841 0.0078243 0.0000010 0.0000010 0.0026004 0.0000010 0.0000010 0.0052084 0.0026091 0.0052143 0.0026046 0.0078427 0.0158388 0.0104548 0.0104896 0.0104548 0.0026431 0.0026561 0.0104504 0.0026515 0.0026431 0.0026459 0.0026418 0.0026502 0.0105514 0.0104929 0.0158449 0.0104626 0.0078933 0.0025979 0.0078772 0.0052330 0.0026091 0.0052221 0.0026158 0.0240823 0.0215280 0.0104818 0.0052036 0.0104894 0.0078420 0.0000010 0.0000010 0.0000010 0.0000010 0.0000010 0.0025959 0.0000010 0.0025959 0.0000010 0.0052181 0.0079253 0.0078828 0.0052188 0.0131503 0.0052101 0.0052347 0.0078899 0.0052447 0.0133228 0.0052101 0.0025979 0.0026048 0.0026044 0.0025977 0.0078605 0.0026126 0.0026044 0.0000010 0.0026126 0.0105572 0.0052023 0.0052387 0.0184745 0.0158223 0.0000010 0.0026420 0.0105887 0.0026337 0.0052307 0.0000010 0.0078460 0.0078891 0.0052132 0.0000010 0.0000010 0.0000010 0.0025985 0.0104988 0.0000010 0.0078505 0.0052166 0.0052166 0.0000010 0.0025982 0.0026255 0.0000010 0.0052499 0.0026131 0.0026115 0.0025985 0.0105374 0.0000010 0.0000010 0.0000010 0.0026176 0.0000010 0.0026115 0.0026139 0.0026004 0.0131381 0.0052182 0.0055207 0.0000010 0.0025981 0.0052142 0.0104584 0.0052182 0.0052347 0.0079113 0.0104904 0.0105000 0.0131120 0.0159973 0.0159973 0.0161333 0.0052679 0.0026221 0.0052668 0.0052703 0.0026226 0.0026128 0.0052352 0.0052187 0.0078218 0.0052352 0.0052277 0.0078218 0.0052516 0.0052350 0.0052187 0.0052275 0.0052516 0.0104875 0.0053006 0.0026226 0.0026294 0.0052305 0.0052508 0.0052350 0.0052187 0.0052187 0.0052364 0.0159382 0.0052237 0.0052275 0.0131162 0.0131573 0.0130973 0.0052336 0.0051989 0.0000010 0.0000000 0.0000010 0.0000010 0.0000010 0.0026039 0.0000010 0.0000010 0.0000010 0.0000010 0.0026065 0.0268655 0.0213776 0.0296221 0.0239636 0.0215407 0.0189511 0.0240115 0.0026060 0.0052441 0.0052364 0.0052506 0.0157952 0.0157952 0.0105626 0.0131785 0.0157959 0.0132324 0.0132772 0.0159389 0.0239949 0.0157975 0.0158561 0.0105259 0.0184579 0.0184579 0.0158486 
TeldhN     0.0157596 0.0129833 0.0105120 0.0104812 0.0077342 0.0209682 0.0103733 0.0077360 0.0129632 0.0103773 0.0077393 0.0186242 0.0186576 0.0185918 0.0212380 0.0240119 0.0241565 0.0185654 0.0078321 0.0104658 0.0078104 0.0078362 0.0052027 0.0184297 0.0210200 0.0183623 0.0103395 0.0025706 0.0025748 0.0051547 0.0025786 0.0000010 0.0077431 0.0051893 0.0077518 0.0051630 0.0103635 0.0183118 0.0129518 0.0129945 0.0129518 0.0052385 0.0052641 0.0129464 0.0052550 0.0052385 0.0052441 0.0052360 0.0052526 0.0130702 0.0129984 0.0183667 0.0129613 0.0104299 0.0051499 0.0104440 0.0077794 0.0051718 0.0077633 0.0051850 0.0265113 0.0239945 0.0129848 0.0077360 0.0129941 0.0103626 0.0025706 0.0000010 0.0025882 0.0025706 0.0025841 0.0025777 0.0025790 0.0025693 0.0025777 0.0077574 0.0104713 0.0104161 0.0077585 0.0156386 0.0077457 0.0077821 0.0104254 0.0077968 0.0158411 0.0077457 0.0051499 0.0051634 0.0051626 0.0051494 0.0103870 0.0051787 0.0051626 0.0025786 0.0051787 0.0130774 0.0077342 0.0077878 0.0236225 0.0182931 0.0000010 0.0052360 0.0131161 0.0052197 0.0077760 0.0025946 0.0103679 0.0104244 0.0077503 0.0025840 0.0000010 0.0025706 0.0051509 0.0130059 0.0025841 0.0103738 0.0103428 0.0103428 0.0025786 0.0051505 0.0052040 0.0051425 0.0078043 0.0051932 0.0051765 0.0051509 0.0130533 0.0025774 0.0000010 0.0025860 0.0051885 0.0051425 0.0051765 0.0051812 0.0051546 0.0129851 0.0077577 0.0081828 0.0025745 0.0051501 0.0103381 0.0129560 0.0077577 0.0077821 0.0104534 0.0129953 0.0130072 0.0155932 0.0184926 0.0184926 0.0186483 0.0078308 0.0051974 0.0078502 0.0078554 0.0051983 0.0051791 0.0077827 0.0077584 0.0103362 0.0077827 0.0077716 0.0103362 0.0078069 0.0077824 0.0077584 0.0077713 0.0078069 0.0129920 0.0078790 0.0051983 0.0052117 0.0077758 0.0078057 0.0077824 0.0077845 0.0077845 0.0077845 0.0184243 0.0077657 0.0077713 0.0155984 0.0156468 0.0155759 0.0077803 0.0051456 0.0000010 0.0000010 0.0000000 0.0000010 0.0000010 0.0025772 0.0000010 0.0000010 0.0000010 0.0000010 0.0051667 0.0292775 0.0238278 0.0320133 0.0263813 0.0240079 0.0214562 0.0264335 0.0051657 0.0077958 0.0077845 0.0078053 0.0182621 0.0182621 0.0130843 0.0156720 0.0182627 0.0157354 0.0157883 0.0184267 0.0236671 0.0182648 0.0183317 0.0130391 0.0209047 0.0209047 0.0182648 
TeldhS     0.0156881 0.0129249 0.0104641 0.0104337 0.0076996 0.0208734 0.0103267 0.0077014 0.0129051 0.0103307 0.0077047 0.0185387 0.0185719 0.0185067 0.0211409 0.0239017 0.0240450 0.0184805 0.0077966 0.0104184 0.0077751 0.0078008 0.0051792 0.0183460 0.0209249 0.0182792 0.0102932 0.0025591 0.0025633 0.0051316 0.0025670 0.0000010 0.0077084 0.0051659 0.0077171 0.0051398 0.0103170 0.0182291 0.0128937 0.0129361 0.0128937 0.0052147 0.0052400 0.0128884 0.0052310 0.0052147 0.0052202 0.0052122 0.0052286 0.0130111 0.0129399 0.0182835 0.0129032 0.0103828 0.0051268 0.0103968 0.0077444 0.0051486 0.0077284 0.0051617 0.0263905 0.0238844 0.0129265 0.0077014 0.0129357 0.0103161 0.0025591 0.0000010 0.0051623 0.0025639 0.0025773 0.0025662 0.0025723 0.0025578 0.0051414 0.0077226 0.0104239 0.0103692 0.0077237 0.0155681 0.0077110 0.0077471 0.0103783 0.0077616 0.0157688 0.0077110 0.0051268 0.0051402 0.0051394 0.0051264 0.0103403 0.0051555 0.0051394 0.0025670 0.0051555 0.0130183 0.0076996 0.0077528 0.0235158 0.0182106 0.0000010 0.0052123 0.0130566 0.0051961 0.0077410 0.0025828 0.0103213 0.0103774 0.0077156 0.0025724 0.0000010 0.0077094 0.0051279 0.0129473 0.0025725 0.0103272 0.0128936 0.0128936 0.0025670 0.0051274 0.0051805 0.0076930 0.0077691 0.0051698 0.0051532 0.0051279 0.0129944 0.0025706 0.0000010 0.0025791 0.0051651 0.0076930 0.0051532 0.0051579 0.0051316 0.0129267 0.0077229 0.0081444 0.0025630 0.0051271 0.0102919 0.0128980 0.0077229 0.0077471 0.0104061 0.0129369 0.0129486 0.0155232 0.0184083 0.0184083 0.0185626 0.0077954 0.0051740 0.0078146 0.0078197 0.0051749 0.0051558 0.0077477 0.0077236 0.0102899 0.0077477 0.0077367 0.0102899 0.0077716 0.0077474 0.0077236 0.0077364 0.0077716 0.0129336 0.0078432 0.0051749 0.0051881 0.0077408 0.0077705 0.0077474 0.0077494 0.0077494 0.0077494 0.0183407 0.0077308 0.0077364 0.0155283 0.0155763 0.0155060 0.0077454 0.0051226 0.0051698 0.0000010 0.0000010 0.0000000 0.0000010 0.0025656 0.0000010 0.0000010 0.0000010 0.0000010 0.0051436 0.0291438 0.0237193 0.0318671 0.0262618 0.0238978 0.0213571 0.0263134 0.0051426 0.0077606 0.0077494 0.0077701 0.0181799 0.0181799 0.0130251 0.0156012 0.0181805 0.0156641 0.0157165 0.0183430 0.0235599 0.0181825 0.0182489 0.0129803 0.0208105 0.0208105 0.0181825 
TeldhT     0.0131608 0.0104077 0.0079003 0.0078771 0.0051665 0.0183844 0.0077958 0.0051677 0.0103917 0.0077988 0.0051699 0.0159981 0.0160267 0.0159701 0.0186234 0.0213904 0.0215196 0.0159475 0.0052319 0.0078652 0.0052174 0.0052347 0.0026066 0.0158307 0.0184319 0.0157726 0.0077703 0.0000010 0.0000010 0.0025825 0.0000010 0.0000010 0.0051725 0.0025999 0.0051783 0.0025867 0.0077884 0.0157280 0.0103825 0.0104168 0.0103825 0.0026246 0.0026374 0.0103780 0.0026329 0.0026246 0.0026274 0.0026233 0.0026317 0.0104776 0.0104200 0.0157750 0.0103901 0.0078383 0.0025801 0.0078490 0.0051968 0.0025911 0.0051860 0.0025977 0.0239114 0.0213744 0.0104090 0.0051677 0.0104165 0.0077877 0.0000010 0.0000010 0.0000010 0.0000010 0.0000010 0.0025780 0.0000010 0.0025780 0.0000010 0.0051820 0.0078699 0.0078279 0.0051828 0.0130586 0.0051742 0.0051985 0.0078349 0.0052083 0.0132288 0.0051742 0.0025801 0.0025869 0.0025865 0.0025798 0.0078059 0.0025946 0.0025865 0.0000010 0.0025946 0.0104834 0.0051665 0.0052024 0.0210407 0.0157116 0.0000010 0.0026235 0.0104795 0.0026153 0.0051945 0.0000010 0.0077917 0.0078342 0.0051772 0.0000010 0.0000010 0.0000010 0.0025806 0.0104258 0.0000010 0.0077961 0.0077727 0.0077727 0.0000010 0.0025804 0.0026072 0.0025764 0.0052134 0.0026019 0.0025934 0.0025806 0.0104639 0.0000010 0.0000010 0.0000010 0.0025995 0.0025764 0.0025934 0.0025958 0.0025825 0.0130466 0.0051822 0.0054806 0.0000010 0.0025802 0.0051625 0.0103860 0.0051822 0.0051985 0.0078560 0.0104175 0.0104270 0.0130208 0.0158842 0.0158842 0.0160183 0.0052139 0.0026039 0.0052441 0.0052475 0.0026044 0.0025948 0.0051989 0.0051826 0.0077678 0.0051989 0.0051915 0.0077678 0.0052151 0.0051987 0.0051826 0.0051913 0.0052151 0.0104147 0.0052634 0.0026044 0.0026111 0.0051943 0.0052143 0.0051987 0.0052001 0.0052001 0.0052001 0.0158260 0.0051875 0.0051913 0.0130250 0.0130656 0.0130064 0.0051973 0.0051631 0.0000010 0.0000010 0.0000010 0.0000010 0.0000000 0.0025859 0.0000010 0.0000010 0.0000010 0.0000010 0.0025885 0.0239287 0.0185127 0.0266506 0.0210824 0.0186525 0.0187512 0.0211241 0.0025881 0.0052077 0.0052001 0.0052141 0.0156850 0.0156850 0.0104887 0.0130864 0.0156856 0.0131396 0.0131838 0.0158266 0.0238251 0.0156873 0.0157450 0.0104525 0.0183288 0.0183288 0.0157377 
Tellon     0.0182858 0.0154966 0.0130688 0.0130308 0.0102575 0.0234627 0.0128973 0.0102599 0.0154728 0.0129024 0.0102644 0.0211668 0.0212047 0.0211304 0.0237607 0.0265314 0.0239257 0.0211004 0.0103868 0.0130122 0.0103582 0.0103923 0.0077623 0.0185925 0.0212017 0.0185238 0.0128556 0.0051141 0.0051224 0.0076911 0.0051298 0.0025613 0.0102692 0.0077423 0.0102807 0.0077033 0.0128852 0.0208151 0.0154592 0.0155099 0.0154592 0.0078154 0.0078533 0.0154529 0.0078398 0.0078154 0.0078237 0.0078117 0.0078362 0.0155997 0.0155145 0.0208776 0.0154706 0.0129676 0.0076839 0.0129848 0.0103172 0.0077165 0.0102958 0.0077361 0.0290018 0.0265129 0.0154984 0.0102599 0.0155093 0.0128843 0.0051141 0.0025688 0.0077371 0.0051236 0.0051503 0.0051281 0.0051403 0.0051115 0.0077058 0.0102882 0.0130182 0.0129505 0.0102896 0.0181473 0.0102727 0.0103208 0.0129618 0.0103402 0.0183800 0.0102727 0.0076839 0.0077040 0.0077027 0.0076833 0.0129145 0.0077267 0.0077027 0.0051298 0.0077267 0.0156083 0.0102575 0.0103283 0.0261060 0.0207945 0.0025620 0.0078113 0.0156543 0.0077871 0.0103126 0.0051614 0.0128907 0.0129608 0.0102789 0.0051406 0.0025620 0.0102706 0.0076854 0.0155236 0.0051408 0.0128981 0.0154593 0.0154593 0.0051298 0.0076848 0.0077642 0.0102488 0.0077319 0.0077482 0.0077234 0.0076854 0.0155800 0.0051370 0.0025819 0.0051541 0.0077412 0.0102488 0.0077234 0.0077303 0.0076910 0.0181303 0.0102886 0.0108252 0.0051218 0.0076843 0.0128540 0.0154642 0.0102886 0.0103208 0.0129966 0.0155108 0.0155249 0.0180948 0.0210188 0.0210188 0.0211947 0.0103849 0.0077544 0.0077770 0.0104176 0.0077559 0.0077273 0.0103216 0.0102894 0.0128515 0.0103216 0.0103069 0.0128515 0.0103535 0.0103211 0.0102894 0.0103066 0.0103535 0.0155072 0.0104487 0.0077559 0.0077757 0.0103125 0.0103520 0.0103211 0.0103238 0.0103238 0.0103238 0.0209409 0.0102992 0.0103066 0.0181009 0.0181568 0.0180746 0.0103185 0.0076776 0.0077483 0.0026039 0.0025772 0.0025656 0.0025859 0.0000000 0.0025535 0.0025618 0.0025582 0.0000010 0.0077089 0.0317618 0.0263291 0.0344875 0.0288598 0.0265271 0.0212512 0.0289165 0.0077074 0.0103388 0.0103238 0.0103514 0.0207593 0.0207593 0.0156168 0.0181860 0.0207598 0.0182591 0.0183203 0.0209455 0.0289024 0.0207624 0.0208379 0.0155631 0.0233919 0.0233919 0.0208287 
Telluf     0.0156121 0.0128631 0.0104135 0.0103834 0.0076631 0.0207723 0.0102774 0.0076649 0.0128434 0.0102814 0.0076682 0.0184477 0.0184805 0.0184160 0.0210372 0.0237838 0.0239257 0.0183900 0.0077592 0.0103682 0.0077379 0.0077633 0.0051545 0.0182569 0.0208233 0.0181907 0.0102442 0.0025471 0.0025512 0.0051073 0.0025549 0.0000010 0.0076719 0.0051413 0.0076804 0.0051155 0.0102678 0.0181410 0.0128322 0.0128741 0.0128322 0.0051896 0.0052147 0.0128269 0.0052058 0.0051896 0.0051951 0.0051871 0.0052034 0.0129484 0.0128780 0.0181949 0.0128416 0.0103330 0.0051026 0.0103468 0.0077075 0.0051242 0.0076916 0.0051371 0.0262610 0.0237667 0.0128646 0.0076649 0.0128737 0.0102669 0.0025471 0.0000010 0.0051378 0.0025518 0.0025650 0.0025540 0.0025601 0.0025458 0.0051170 0.0076859 0.0103737 0.0103195 0.0076870 0.0154933 0.0076744 0.0077101 0.0103285 0.0077245 0.0156921 0.0076744 0.0051026 0.0051159 0.0051151 0.0051022 0.0102908 0.0051309 0.0051151 0.0025549 0.0051309 0.0129555 0.0076631 0.0077158 0.0234015 0.0181227 0.0000010 0.0051872 0.0129935 0.0051712 0.0077041 0.0025706 0.0102721 0.0103276 0.0076789 0.0025602 0.0000010 0.0076728 0.0051036 0.0128853 0.0025603 0.0102779 0.0128321 0.0128321 0.0025549 0.0051032 0.0051557 0.0076566 0.0077319 0.0051452 0.0051287 0.0051036 0.0129319 0.0025584 0.0000010 0.0025669 0.0051405 0.0076566 0.0051287 0.0051333 0.0051073 0.0154790 0.0076862 0.0081038 0.0025509 0.0051028 0.0102429 0.0128364 0.0076862 0.0077101 0.0103561 0.0128749 0.0128866 0.0154488 0.0183185 0.0183185 0.0184713 0.0077580 0.0051493 0.0077770 0.0077821 0.0051502 0.0051313 0.0077107 0.0076868 0.0102410 0.0077107 0.0076998 0.0102410 0.0077345 0.0077104 0.0076868 0.0076996 0.0077345 0.0128717 0.0078053 0.0051502 0.0051633 0.0077039 0.0077333 0.0077104 0.0077125 0.0077125 0.0077125 0.0182516 0.0076941 0.0076996 0.0154538 0.0155014 0.0154317 0.0077084 0.0050984 0.0051451 0.0000010 0.0000010 0.0000010 0.0000010 0.0025535 0.0000000 0.0000010 0.0000010 0.0000010 0.0051192 0.0290001 0.0236032 0.0317094 0.0261335 0.0237799 0.0212512 0.0261847 0.0051182 0.0077236 0.0077125 0.0077329 0.0180923 0.0180923 0.0129623 0.0155260 0.0180929 0.0155883 0.0156402 0.0182539 0.0261692 0.0180949 0.0181606 0.0129179 0.0207100 0.0207100 0.0181524 
Telshe     0.0130359 0.0103100 0.0078252 0.0078024 0.0051183 0.0182102 0.0077227 0.0051195 0.0102942 0.0077256 0.0051217 0.0158443 0.0158724 0.0158169 0.0184447 0.0211843 0.0213110 0.0157946 0.0051825 0.0077908 0.0051682 0.0051852 0.0025821 0.0156801 0.0182569 0.0156231 0.0076976 0.0000010 0.0000010 0.0025584 0.0000010 0.0000010 0.0051242 0.0025755 0.0051299 0.0025625 0.0077154 0.0155792 0.0102852 0.0103189 0.0102852 0.0025997 0.0026123 0.0102808 0.0026079 0.0025997 0.0026025 0.0025985 0.0026066 0.0103786 0.0103220 0.0156253 0.0102927 0.0077644 0.0025560 0.0077749 0.0051480 0.0025669 0.0051374 0.0025733 0.0236825 0.0211685 0.0103112 0.0051195 0.0103186 0.0077147 0.0000010 0.0000010 0.0025737 0.0000010 0.0000010 0.0025540 0.0000010 0.0025540 0.0025633 0.0051335 0.0077953 0.0077542 0.0051343 0.0129355 0.0051258 0.0051497 0.0077610 0.0051593 0.0131025 0.0051258 0.0025560 0.0025627 0.0025623 0.0025558 0.0077326 0.0025703 0.0025623 0.0000010 0.0025703 0.0103843 0.0051183 0.0051535 0.0208411 0.0155632 0.0000010 0.0025987 0.0104147 0.0025906 0.0051458 0.0000010 0.0077186 0.0077603 0.0051288 0.0000010 0.0000010 0.0051248 0.0025566 0.0103277 0.0000010 0.0077230 0.0102849 0.0102849 0.0000010 0.0025563 0.0025827 0.0051139 0.0051643 0.0025774 0.0025691 0.0025566 0.0103651 0.0000010 0.0000010 0.0000010 0.0025751 0.0051139 0.0025691 0.0025715 0.0025584 0.0129237 0.0051337 0.0054267 0.0000010 0.0025561 0.0076966 0.0102886 0.0051337 0.0051497 0.0077817 0.0103195 0.0103289 0.0128985 0.0157325 0.0157325 0.0158641 0.0051818 0.0025795 0.0051944 0.0051978 0.0025799 0.0025704 0.0051501 0.0051342 0.0076952 0.0051501 0.0051428 0.0076952 0.0051660 0.0051499 0.0051342 0.0051427 0.0051660 0.0103168 0.0052134 0.0025799 0.0025865 0.0051456 0.0051652 0.0051499 0.0051513 0.0051513 0.0051513 0.0156755 0.0051389 0.0051427 0.0129025 0.0129424 0.0128843 0.0051486 0.0051150 0.0051451 0.0000010 0.0000010 0.0000010 0.0000010 0.0025618 0.0000010 0.0000000 0.0000010 0.0000010 0.0025644 0.0264178 0.0210232 0.0291275 0.0235678 0.0211809 0.0186329 0.0236141 0.0025639 0.0051587 0.0051513 0.0051650 0.0155370 0.0155370 0.0103895 0.0129628 0.0155376 0.0130150 0.0130583 0.0156760 0.0235976 0.0155393 0.0155959 0.0103539 0.0181556 0.0181556 0.0155887 
TelteS     0.0156418 0.0128873 0.0104333 0.0104030 0.0076773 0.0208119 0.0102967 0.0076792 0.0128675 0.0103006 0.0076824 0.0184833 0.0185162 0.0184515 0.0210778 0.0238300 0.0239724 0.0184254 0.0077738 0.0103878 0.0077524 0.0077779 0.0051641 0.0182918 0.0208631 0.0182254 0.0102633 0.0025518 0.0025559 0.0051168 0.0025596 0.0000010 0.0076861 0.0051509 0.0076947 0.0051250 0.0102870 0.0181755 0.0128562 0.0128983 0.0128562 0.0051994 0.0052246 0.0128509 0.0052156 0.0051994 0.0052049 0.0051969 0.0052132 0.0129729 0.0129022 0.0182296 0.0128657 0.0103525 0.0051120 0.0103663 0.0077219 0.0051337 0.0077060 0.0051467 0.0263118 0.0238128 0.0128888 0.0076792 0.0128979 0.0102862 0.0025518 0.0000010 0.0025691 0.0025518 0.0025650 0.0025588 0.0025601 0.0025505 0.0025587 0.0077003 0.0103933 0.0103389 0.0077013 0.0155225 0.0076887 0.0077245 0.0103479 0.0077390 0.0157221 0.0076887 0.0051120 0.0051254 0.0051246 0.0051116 0.0103101 0.0051405 0.0051246 0.0025596 0.0051405 0.0129800 0.0076773 0.0077302 0.0234463 0.0181571 0.0000010 0.0051970 0.0130181 0.0051809 0.0077185 0.0025753 0.0102913 0.0103470 0.0076932 0.0025650 0.0000010 0.0051157 0.0051131 0.0129095 0.0025651 0.0102972 0.0102666 0.0102666 0.0025596 0.0051127 0.0051654 0.0051048 0.0077464 0.0051548 0.0051383 0.0051131 0.0129563 0.0025584 0.0000010 0.0025669 0.0051501 0.0051048 0.0051383 0.0051429 0.0051167 0.0155082 0.0077005 0.0081196 0.0025556 0.0051123 0.0102620 0.0128605 0.0077005 0.0077245 0.0103756 0.0128991 0.0129108 0.0154779 0.0183537 0.0183537 0.0185070 0.0077726 0.0051589 0.0077917 0.0077968 0.0051598 0.0051409 0.0077252 0.0077012 0.0102601 0.0077252 0.0077142 0.0102601 0.0077490 0.0077248 0.0077012 0.0077140 0.0077490 0.0128959 0.0078201 0.0051598 0.0051730 0.0077183 0.0077478 0.0077248 0.0077269 0.0077269 0.0077269 0.0182865 0.0077084 0.0077140 0.0154829 0.0155307 0.0154608 0.0077228 0.0051079 0.0025728 0.0000010 0.0000010 0.0000010 0.0000010 0.0025582 0.0000010 0.0000010 0.0000000 0.0000010 0.0051287 0.0290565 0.0236487 0.0317714 0.0261838 0.0238261 0.0212927 0.0262352 0.0051277 0.0077380 0.0077269 0.0077475 0.0181266 0.0181266 0.0129868 0.0155554 0.0181271 0.0156179 0.0156701 0.0182888 0.0262197 0.0181292 0.0181951 0.0129423 0.0207494 0.0207494 0.0181869 
Telvit     0.0157324 0.0129611 0.0104938 0.0104632 0.0077210 0.0209322 0.0103556 0.0077229 0.0129411 0.0103596 0.0077262 0.0185331 0.0186250 0.0185595 0.0212011 0.0239700 0.0240485 0.0185331 0.0078186 0.0104478 0.0077970 0.0078228 0.0051938 0.0157674 0.0183584 0.0157098 0.0103219 0.0025663 0.0025704 0.0051459 0.0025742 0.0000010 0.0077299 0.0051804 0.0077386 0.0051542 0.0103458 0.0182803 0.0129297 0.0129723 0.0129297 0.0052295 0.0052549 0.0129243 0.0052459 0.0052295 0.0052350 0.0052270 0.0052435 0.0130477 0.0129762 0.0183351 0.0129393 0.0104121 0.0051411 0.0104261 0.0077661 0.0051630 0.0077500 0.0051762 0.0264654 0.0239527 0.0129626 0.0077229 0.0129719 0.0103450 0.0025663 0.0000010 0.0025838 0.0025663 0.0025797 0.0025733 0.0025747 0.0025650 0.0025733 0.0077442 0.0104533 0.0103983 0.0077453 0.0156118 0.0077325 0.0077688 0.0104075 0.0077834 0.0158136 0.0077325 0.0051411 0.0051546 0.0051538 0.0051407 0.0103692 0.0051699 0.0051538 0.0025742 0.0051699 0.0130549 0.0077210 0.0077745 0.0235819 0.0182618 0.0000010 0.0025821 0.0130935 0.0051946 0.0077627 0.0025821 0.0103502 0.0104066 0.0077371 0.0025796 0.0000010 0.0051448 0.0051422 0.0129836 0.0025797 0.0103561 0.0103252 0.0103252 0.0025742 0.0051417 0.0051951 0.0051338 0.0077704 0.0051844 0.0051677 0.0051422 0.0130309 0.0025730 0.0000010 0.0025816 0.0051796 0.0051338 0.0051677 0.0051723 0.0051459 0.0155973 0.0077445 0.0081682 0.0025701 0.0051414 0.0103206 0.0129340 0.0077445 0.0077688 0.0104355 0.0129731 0.0129849 0.0155666 0.0184606 0.0184606 0.0186157 0.0078173 0.0051885 0.0078159 0.0078418 0.0051894 0.0051703 0.0077694 0.0077451 0.0103186 0.0077694 0.0077584 0.0103186 0.0077935 0.0077691 0.0077451 0.0077581 0.0077935 0.0129698 0.0078654 0.0051894 0.0052027 0.0077625 0.0077924 0.0077691 0.0077712 0.0077712 0.0077712 0.0183925 0.0077525 0.0077581 0.0155717 0.0156200 0.0155493 0.0077671 0.0051369 0.0025875 0.0000010 0.0000010 0.0000010 0.0000010 0.0000010 0.0000010 0.0000010 0.0000010 0.0000000 0.0051579 0.0292267 0.0237866 0.0319577 0.0263359 0.0239661 0.0213603 0.0263878 0.0051569 0.0077824 0.0077712 0.0077920 0.0182309 0.0182309 0.0130618 0.0156451 0.0182314 0.0157083 0.0157610 0.0183949 0.0263723 0.0182335 0.0183002 0.0130168 0.0208689 0.0208689 0.0182919 
Thobra     0.0104100 0.0128961 0.0104405 0.0104102 0.0025544 0.0155798 0.0051390 0.0025550 0.0077065 0.0051408 0.0025561 0.0131800 0.0132032 0.0131571 0.0157818 0.0185037 0.0186142 0.0131387 0.0025863 0.0051840 0.0025793 0.0025877 0.0000010 0.0130436 0.0156214 0.0129963 0.0051223 0.0025535 0.0025576 0.0051203 0.0025613 0.0051349 0.0025573 0.0000010 0.0025602 0.0000010 0.0051341 0.0129589 0.0076998 0.0077249 0.0076998 0.0000010 0.0000010 0.0076965 0.0000010 0.0000010 0.0000010 0.0000010 0.0000010 0.0077696 0.0077273 0.0129969 0.0077053 0.0051666 0.0000010 0.0051736 0.0025692 0.0000010 0.0025639 0.0000010 0.0210141 0.0184895 0.0077192 0.0025550 0.0077248 0.0051336 0.0025535 0.0025714 0.0025711 0.0025583 0.0025716 0.0051332 0.0025666 0.0076854 0.0051301 0.0077055 0.0104005 0.0103460 0.0077066 0.0155332 0.0076939 0.0077298 0.0103551 0.0077443 0.0157330 0.0076939 0.0000010 0.0000010 0.0051281 0.0051151 0.0103172 0.0051440 0.0051281 0.0025613 0.0051440 0.0077738 0.0025544 0.0025720 0.0182026 0.0129453 0.0051362 0.0052006 0.0130271 0.0051845 0.0077238 0.0025771 0.0102984 0.0103542 0.0076985 0.0025667 0.0051362 0.0076923 0.0051166 0.0129184 0.0025668 0.0103042 0.0128649 0.0128649 0.0025613 0.0051162 0.0051689 0.0076760 0.0077518 0.0051583 0.0051418 0.0051166 0.0129652 0.0025649 0.0025845 0.0025734 0.0051536 0.0076760 0.0051418 0.0051465 0.0051202 0.0155188 0.0077058 0.0081255 0.0025574 0.0051158 0.0102690 0.0128692 0.0077058 0.0077298 0.0103828 0.0077255 0.0077325 0.0102999 0.0130867 0.0130867 0.0131960 0.0025861 0.0000010 0.0025923 0.0025940 0.0000010 0.0000010 0.0025703 0.0025623 0.0051206 0.0025703 0.0025666 0.0051206 0.0025782 0.0025702 0.0025623 0.0025665 0.0025782 0.0077233 0.0026018 0.0000010 0.0000010 0.0025680 0.0025778 0.0025702 0.0025709 0.0025709 0.0025709 0.0130398 0.0025647 0.0025665 0.0103030 0.0103348 0.0102886 0.0025695 0.0102609 0.0077559 0.0026065 0.0051667 0.0051436 0.0025885 0.0077089 0.0051192 0.0025644 0.0051287 0.0051579 0.0000000 0.0237350 0.0183632 0.0264346 0.0209129 0.0185008 0.0159425 0.0209540 0.0000010 0.0025745 0.0025709 0.0077528 0.0129236 0.0129236 0.0077775 0.0103510 0.0129243 0.0103926 0.0104271 0.0130390 0.0182246 0.0129255 0.0129726 0.0077510 0.0155333 0.0155333 0.0129665 
Trecap     0.0348401 0.0371868 0.0349574 0.0348545 0.0263139 0.0401329 0.0291155 0.0263193 0.0317521 0.0291294 0.0263323 0.0380081 0.0380801 0.0379430 0.0406290 0.0435512 0.0438179 0.0378868 0.0266567 0.0293877 0.0265812 0.0266712 0.0239043 0.0376045 0.0402037 0.0347652 0.0290200 0.0263043 0.0263488 0.0269741 0.0263867 0.0290910 0.0263439 0.0238389 0.0263748 0.0237177 0.0290876 0.0289618 0.0317233 0.0318301 0.0317233 0.0213577 0.0214638 0.0317295 0.0214257 0.0213577 0.0213812 0.0213472 0.0214160 0.0320180 0.0318386 0.0374985 0.0317487 0.0292811 0.0236558 0.0293193 0.0264708 0.0237579 0.0264137 0.0238221 0.0400751 0.0376179 0.0318055 0.0263193 0.0318272 0.0290874 0.0263043 0.0264923 0.0237661 0.0263553 0.0238329 0.0290814 0.0237225 0.0316600 0.0290664 0.0317474 0.0348113 0.0346376 0.0317509 0.0399964 0.0316964 0.0318524 0.0346679 0.0319149 0.0405060 0.0316964 0.0236558 0.0237193 0.0290520 0.0289792 0.0318017 0.0291456 0.0290520 0.0263867 0.0291456 0.0320362 0.0263139 0.0264996 0.0428629 0.0373459 0.0290986 0.0294592 0.0347780 0.0293660 0.0318214 0.0265530 0.0344991 0.0346662 0.0317187 0.0264445 0.0290986 0.0316910 0.0289848 0.0372564 0.0264455 0.0344922 0.0370988 0.0370988 0.0263867 0.0289840 0.0292914 0.0316233 0.0319415 0.0292286 0.0291341 0.0289848 0.0373966 0.0264262 0.0266316 0.0265176 0.0292026 0.0316233 0.0291341 0.0291577 0.0290086 0.0399548 0.0317477 0.0330201 0.0263459 0.0289825 0.0289488 0.0371041 0.0317477 0.0318524 0.0347651 0.0318312 0.0318604 0.0344797 0.0377453 0.0377453 0.0380681 0.0239054 0.0238786 0.0267198 0.0267377 0.0238849 0.0237939 0.0264833 0.0263983 0.0290110 0.0264833 0.0264448 0.0290110 0.0265668 0.0264813 0.0263983 0.0264438 0.0265668 0.0318266 0.0268183 0.0238849 0.0239480 0.0264597 0.0265646 0.0264813 0.0264882 0.0264882 0.0264882 0.0318304 0.0264252 0.0264438 0.0344942 0.0346029 0.0344396 0.0264754 0.0343422 0.0319602 0.0268655 0.0292775 0.0291438 0.0239287 0.0317618 0.0290001 0.0264178 0.0290565 0.0292267 0.0237350 0.0000000 0.0077751 0.0077377 0.0129381 0.0025947 0.0185547 0.0182085 0.0237299 0.0265291 0.0264882 0.0319462 0.0372807 0.0372807 0.0320585 0.0346626 0.0372794 0.0348047 0.0321344 0.0348231 0.0458406 0.0372865 0.0374241 0.0319443 0.0400069 0.0400069 0.0374090 
Tremac     0.0293261 0.0317073 0.0294228 0.0293363 0.0209406 0.0345950 0.0236966 0.0209451 0.0263210 0.0237073 0.0209551 0.0324081 0.0324685 0.0323521 0.0350280 0.0379077 0.0381386 0.0323049 0.0212113 0.0239154 0.0211516 0.0212228 0.0184934 0.0320652 0.0346630 0.0292642 0.0236190 0.0209331 0.0209682 0.0214875 0.0209984 0.0236769 0.0209646 0.0184436 0.0209889 0.0183498 0.0236740 0.0235683 0.0262973 0.0263853 0.0262973 0.0185407 0.0186321 0.0236317 0.0185993 0.0185407 0.0185609 0.0185316 0.0185908 0.0265406 0.0263927 0.0319693 0.0263179 0.0238299 0.0183023 0.0238613 0.0210649 0.0183811 0.0210199 0.0184300 0.0403567 0.0378850 0.0263651 0.0209451 0.0263834 0.0236733 0.0209331 0.0210822 0.0183870 0.0209733 0.0184384 0.0236691 0.0183535 0.0262455 0.0236563 0.0263173 0.0293021 0.0291538 0.0263203 0.0344804 0.0262755 0.0264034 0.0291794 0.0264548 0.0349208 0.0262755 0.0183023 0.0183511 0.0236452 0.0235858 0.0263619 0.0237209 0.0236452 0.0209984 0.0237209 0.0265556 0.0209406 0.0210878 0.0373044 0.0318397 0.0236831 0.0239776 0.0292720 0.0239020 0.0263789 0.0211303 0.0263477 0.0291778 0.0262933 0.0210441 0.0236831 0.0262708 0.0235908 0.0317656 0.0210449 0.0290324 0.0316317 0.0316317 0.0209984 0.0235898 0.0238388 0.0262147 0.0264777 0.0237882 0.0237113 0.0235908 0.0318843 0.0210294 0.0211925 0.0211016 0.0237669 0.0262147 0.0237113 0.0237311 0.0236096 0.0344455 0.0263176 0.0274352 0.0209658 0.0235885 0.0235614 0.0316376 0.0263176 0.0264034 0.0292605 0.0263865 0.0264107 0.0290214 0.0321825 0.0321825 0.0324566 0.0184947 0.0184738 0.0212613 0.0212754 0.0184782 0.0184084 0.0210745 0.0210073 0.0236116 0.0210745 0.0210441 0.0236116 0.0211407 0.0210731 0.0210073 0.0210433 0.0211407 0.0263818 0.0213396 0.0184782 0.0185267 0.0210557 0.0211386 0.0210731 0.0210787 0.0210787 0.0210787 0.0320558 0.0210283 0.0210433 0.0290329 0.0291241 0.0289881 0.0210682 0.0289069 0.0264929 0.0213776 0.0238278 0.0237193 0.0185127 0.0263291 0.0236032 0.0210232 0.0236487 0.0237866 0.0183632 0.0077751 0.0000000 0.0103932 0.0025643 0.0000010 0.0131814 0.0129368 0.0183594 0.0211107 0.0210787 0.0264815 0.0317846 0.0317846 0.0265727 0.0291733 0.0317840 0.0292925 0.0266347 0.0293073 0.0402300 0.0317894 0.0319066 0.0264788 0.0344875 0.0344875 0.0318932 
Tremar     0.0376042 0.0399323 0.0377323 0.0376212 0.0290129 0.0429060 0.0318359 0.0290187 0.0344770 0.0318514 0.0290334 0.0408133 0.0408911 0.0407436 0.0434326 0.0463736 0.0466579 0.0406829 0.0293921 0.0321353 0.0293086 0.0294081 0.0266237 0.0403795 0.0429774 0.0375230 0.0317315 0.0290023 0.0290516 0.0297260 0.0290932 0.0318090 0.0290459 0.0265504 0.0290802 0.0264154 0.0318053 0.0316701 0.0344457 0.0345618 0.0344457 0.0240856 0.0242055 0.0344611 0.0241623 0.0240856 0.0241122 0.0240736 0.0241514 0.0347660 0.0345709 0.0402692 0.0344735 0.0320178 0.0263463 0.0320593 0.0291862 0.0264601 0.0291230 0.0265321 0.0428417 0.0403958 0.0345351 0.0290187 0.0345584 0.0318054 0.0290023 0.0292099 0.0264694 0.0290587 0.0265441 0.0317985 0.0264207 0.0343765 0.0317823 0.0344718 0.0375736 0.0373871 0.0344755 0.0427582 0.0344161 0.0345862 0.0374197 0.0346543 0.0433018 0.0344161 0.0263463 0.0264171 0.0317663 0.0316869 0.0345311 0.0318689 0.0317663 0.0290932 0.0318689 0.0347860 0.0290129 0.0292180 0.0456441 0.0401051 0.0318172 0.0322097 0.0375387 0.0321086 0.0345518 0.0292768 0.0372443 0.0374182 0.0344407 0.0291572 0.0318172 0.0344104 0.0316927 0.0400077 0.0291583 0.0372297 0.0398382 0.0398382 0.0290932 0.0316919 0.0320286 0.0343370 0.0346828 0.0319597 0.0318565 0.0316927 0.0401586 0.0291371 0.0293637 0.0292382 0.0319315 0.0343370 0.0318565 0.0318819 0.0317190 0.0427133 0.0344721 0.0358160 0.0290483 0.0316904 0.0316533 0.0398430 0.0344721 0.0345862 0.0375251 0.0345629 0.0345946 0.0372164 0.0375284 0.0375284 0.0378476 0.0266246 0.0265949 0.0294618 0.0294816 0.0266023 0.0265005 0.0292002 0.0291062 0.0317217 0.0292002 0.0291577 0.0317217 0.0292924 0.0291978 0.0291062 0.0291566 0.0292924 0.0345584 0.0295704 0.0266023 0.0266728 0.0291742 0.0292903 0.0291978 0.0292055 0.0292055 0.0292055 0.0345612 0.0291362 0.0291566 0.0372326 0.0373501 0.0371730 0.0291915 0.0370675 0.0347032 0.0296221 0.0320133 0.0318671 0.0266506 0.0344875 0.0317094 0.0291275 0.0317714 0.0319577 0.0264346 0.0077377 0.0103932 0.0000000 0.0155642 0.0052029 0.0212581 0.0208605 0.0264289 0.0292509 0.0292055 0.0346879 0.0400348 0.0400348 0.0348110 0.0374151 0.0400330 0.0375686 0.0348939 0.0375889 0.0486458 0.0400411 0.0401889 0.0346865 0.0427708 0.0427708 0.0401730 
Trenig     0.0318770 0.0342276 0.0319820 0.0318885 0.0234757 0.0371246 0.0262366 0.0234806 0.0288510 0.0262487 0.0234920 0.0349795 0.0350445 0.0349192 0.0375837 0.0404657 0.0407113 0.0348685 0.0237784 0.0264788 0.0237117 0.0237913 0.0210607 0.0346108 0.0371938 0.0318090 0.0261511 0.0234673 0.0235066 0.0240737 0.0235402 0.0262148 0.0235024 0.0210039 0.0235296 0.0208978 0.0262116 0.0260971 0.0288251 0.0289213 0.0288251 0.0212059 0.0213105 0.0288142 0.0212729 0.0212059 0.0212291 0.0211955 0.0212633 0.0290907 0.0289291 0.0345107 0.0288478 0.0263841 0.0208438 0.0264185 0.0236145 0.0209331 0.0235641 0.0209889 0.0428892 0.0404417 0.0288992 0.0234806 0.0289189 0.0262111 0.0234673 0.0236337 0.0209400 0.0235123 0.0209983 0.0262062 0.0209020 0.0287683 0.0235551 0.0288469 0.0318506 0.0316912 0.0288501 0.0370009 0.0288011 0.0289412 0.0317188 0.0289974 0.0353542 0.0288011 0.0208438 0.0208992 0.0261799 0.0261146 0.0288957 0.0262635 0.0261799 0.0235402 0.0262635 0.0291071 0.0234757 0.0236400 0.0398273 0.0343713 0.0262216 0.0265451 0.0318190 0.0264618 0.0289139 0.0236873 0.0315404 0.0317172 0.0288209 0.0235913 0.0262216 0.0287961 0.0261199 0.0342908 0.0235921 0.0315596 0.0341468 0.0341468 0.0235402 0.0261189 0.0263936 0.0287350 0.0290219 0.0263376 0.0262530 0.0261199 0.0344185 0.0235750 0.0237569 0.0236557 0.0263143 0.0287350 0.0262530 0.0262744 0.0261408 0.0369632 0.0288472 0.0300315 0.0235039 0.0261176 0.0260875 0.0341525 0.0288472 0.0289412 0.0318068 0.0289224 0.0289488 0.0315479 0.0347382 0.0347382 0.0350328 0.0210620 0.0210384 0.0238342 0.0238501 0.0210436 0.0209643 0.0236254 0.0235503 0.0261430 0.0236254 0.0235914 0.0261430 0.0236993 0.0236237 0.0235503 0.0235905 0.0236993 0.0289178 0.0239215 0.0210436 0.0210987 0.0236045 0.0236971 0.0236237 0.0236299 0.0236299 0.0236299 0.0346008 0.0235739 0.0235905 0.0315607 0.0316594 0.0315117 0.0236184 0.0314236 0.0290386 0.0239636 0.0263813 0.0262618 0.0210824 0.0288598 0.0261335 0.0235678 0.0261838 0.0263359 0.0209129 0.0129381 0.0025643 0.0155642 0.0000000 0.0051734 0.0157629 0.0154713 0.0209085 0.0236658 0.0236299 0.0290261 0.0343119 0.0343119 0.0291265 0.0317131 0.0343111 0.0318421 0.0291945 0.0318584 0.0427590 0.0343172 0.0344430 0.0290237 0.0370094 0.0370094 0.0344289 
Tresti     0.0295490 0.0319464 0.0296474 0.0295597 0.0210971 0.0348579 0.0238748 0.0211017 0.0265188 0.0238857 0.0211119 0.0326578 0.0327191 0.0326010 0.0352972 0.0382005 0.0384350 0.0325530 0.0213720 0.0240969 0.0213113 0.0213836 0.0186329 0.0323096 0.0349267 0.0294863 0.0237960 0.0210895 0.0211252 0.0216517 0.0211558 0.0238548 0.0211215 0.0185824 0.0211462 0.0184872 0.0238518 0.0237447 0.0264947 0.0265841 0.0264947 0.0160536 0.0161335 0.0264823 0.0161049 0.0160536 0.0160712 0.0160456 0.0160974 0.0267417 0.0265916 0.0322125 0.0265157 0.0240101 0.0184390 0.0240420 0.0212233 0.0185189 0.0211776 0.0185686 0.0377344 0.0352413 0.0265636 0.0211017 0.0265822 0.0238511 0.0210895 0.0212408 0.0185250 0.0211303 0.0185771 0.0238469 0.0184910 0.0264422 0.0238339 0.0265150 0.0295248 0.0293744 0.0265181 0.0347415 0.0264726 0.0266025 0.0294004 0.0266547 0.0351883 0.0264726 0.0184390 0.0184886 0.0238226 0.0237623 0.0265603 0.0238995 0.0238226 0.0211558 0.0238995 0.0267570 0.0210971 0.0212465 0.0375883 0.0320810 0.0238611 0.0241599 0.0294944 0.0240832 0.0265776 0.0212896 0.0292427 0.0293987 0.0264907 0.0212022 0.0238611 0.0264678 0.0237674 0.0320057 0.0212030 0.0292512 0.0318698 0.0318698 0.0211558 0.0237664 0.0240192 0.0264109 0.0266779 0.0239677 0.0238897 0.0237674 0.0321262 0.0211873 0.0213528 0.0212606 0.0239461 0.0264109 0.0238897 0.0239097 0.0237865 0.0347060 0.0265154 0.0276474 0.0211227 0.0237651 0.0237376 0.0318757 0.0265154 0.0266025 0.0294827 0.0265853 0.0266098 0.0292401 0.0324288 0.0324288 0.0327071 0.0186342 0.0186130 0.0214227 0.0214371 0.0186175 0.0185466 0.0212331 0.0211649 0.0237885 0.0212331 0.0212022 0.0237885 0.0213003 0.0212317 0.0211649 0.0212014 0.0213003 0.0265806 0.0215022 0.0186175 0.0186668 0.0212140 0.0212981 0.0212317 0.0212373 0.0212373 0.0212373 0.0294358 0.0211862 0.0212014 0.0292517 0.0293443 0.0292062 0.0212267 0.0291238 0.0266933 0.0215407 0.0240079 0.0238978 0.0186525 0.0265271 0.0237799 0.0211809 0.0238261 0.0239661 0.0185008 0.0025947 0.0000010 0.0052029 0.0051734 0.0000000 0.0132807 0.0130325 0.0184969 0.0212698 0.0212373 0.0266817 0.0320250 0.0320250 0.0267744 0.0293943 0.0320245 0.0295153 0.0268374 0.0295304 0.0405381 0.0320299 0.0321489 0.0266791 0.0347488 0.0347488 0.0321353 
Treuni     0.0187757 0.0294438 0.0271009 0.0270201 0.0185586 0.0295520 0.0159217 0.0185628 0.0239957 0.0186385 0.0185716 0.0189686 0.0190031 0.0189347 0.0216284 0.0244547 0.0245364 0.0189075 0.0133585 0.0160657 0.0133207 0.0133659 0.0160570 0.0270729 0.0297162 0.0268942 0.0212656 0.0185519 0.0185834 0.0190609 0.0186106 0.0213186 0.0185803 0.0160134 0.0186020 0.0159307 0.0213158 0.0239096 0.0212656 0.0213375 0.0212656 0.0107465 0.0108002 0.0163633 0.0107811 0.0107465 0.0134500 0.0107412 0.0107760 0.0214647 0.0213438 0.0277038 0.0239928 0.0214578 0.0158890 0.0214866 0.0186702 0.0159583 0.0186299 0.0133032 0.0269959 0.0244361 0.0240366 0.0185628 0.0212931 0.0159053 0.0185519 0.0186858 0.0186223 0.0185879 0.0160085 0.0213114 0.0185879 0.0239262 0.0212996 0.0239923 0.0269888 0.0241086 0.0239952 0.0322445 0.0185952 0.0240718 0.0268734 0.0241192 0.0326628 0.0185952 0.0158890 0.0159319 0.0212896 0.0212352 0.0267732 0.0186457 0.0212896 0.0186106 0.0213586 0.0214770 0.0185586 0.0159836 0.0295441 0.0275878 0.0213242 0.0215939 0.0296520 0.0215249 0.0240496 0.0187290 0.0267199 0.0241090 0.0239702 0.0186515 0.0213242 0.0239494 0.0212400 0.0267333 0.0186522 0.0267363 0.0293724 0.0293724 0.0186106 0.0212390 0.0214662 0.0238975 0.0240749 0.0214200 0.0213498 0.0212400 0.0296100 0.0186383 0.0187849 0.0187030 0.0214005 0.0238975 0.0213498 0.0213680 0.0212570 0.0322116 0.0239928 0.0250556 0.0185812 0.0212378 0.0239000 0.0293785 0.0239928 0.0240718 0.0241780 0.0213387 0.0213585 0.0240029 0.0215662 0.0215662 0.0217513 0.0187327 0.0133273 0.0160622 0.0161170 0.0106393 0.0105990 0.0159732 0.0159218 0.0158636 0.0159732 0.0159499 0.0158636 0.0160240 0.0159723 0.0159218 0.0159493 0.0160240 0.0240517 0.0161130 0.0106393 0.0106674 0.0159588 0.0160221 0.0159723 0.0159766 0.0159766 0.0159766 0.0270256 0.0186372 0.0159493 0.0267363 0.0267363 0.0266949 0.0186731 0.0266193 0.0241546 0.0189511 0.0214562 0.0213571 0.0187512 0.0212512 0.0212512 0.0186329 0.0212927 0.0213603 0.0159425 0.0185547 0.0131814 0.0212581 0.0157629 0.0132807 0.0000000 0.0211294 0.0159392 0.0160009 0.0159766 0.0241442 0.0275386 0.0275386 0.0214855 0.0241766 0.0295153 0.0269784 0.0270726 0.0297895 0.0380447 0.0295201 0.0276480 0.0220566 0.0303211 0.0303211 0.0296177 
Trezeb     0.0319403 0.0342949 0.0320457 0.0319518 0.0235216 0.0371981 0.0209848 0.0182584 0.0236004 0.0263003 0.0235380 0.0350498 0.0351152 0.0349895 0.0376592 0.0405466 0.0407931 0.0349384 0.0238256 0.0265313 0.0237586 0.0238384 0.0211024 0.0346796 0.0372675 0.0318720 0.0262024 0.0235132 0.0235526 0.0241213 0.0235864 0.0262663 0.0235484 0.0210453 0.0235758 0.0209388 0.0262631 0.0261481 0.0288816 0.0289782 0.0288816 0.0212481 0.0213532 0.0288707 0.0213154 0.0212481 0.0212714 0.0212377 0.0213058 0.0291482 0.0289861 0.0345791 0.0289044 0.0264362 0.0208846 0.0264708 0.0236610 0.0209742 0.0236104 0.0210302 0.0429753 0.0405231 0.0236399 0.0182584 0.0289759 0.0262626 0.0235132 0.0236802 0.0209812 0.0235584 0.0210397 0.0262577 0.0209430 0.0288246 0.0262438 0.0289035 0.0319138 0.0317538 0.0289067 0.0370738 0.0288576 0.0289982 0.0317815 0.0290546 0.0375446 0.0288576 0.0208846 0.0209403 0.0262313 0.0261657 0.0289525 0.0263152 0.0262313 0.0235864 0.0263152 0.0291647 0.0235216 0.0236866 0.0399061 0.0344392 0.0262731 0.0265979 0.0318820 0.0265143 0.0289708 0.0237341 0.0316024 0.0317799 0.0288774 0.0236377 0.0262731 0.0288525 0.0261710 0.0343583 0.0236385 0.0316216 0.0342138 0.0342138 0.0235864 0.0261701 0.0264458 0.0287912 0.0290792 0.0263896 0.0263047 0.0261710 0.0344866 0.0236213 0.0238039 0.0237023 0.0263662 0.0287912 0.0263047 0.0263262 0.0261921 0.0370360 0.0289039 0.0300921 0.0235500 0.0261687 0.0261386 0.0342195 0.0289039 0.0289982 0.0318698 0.0289794 0.0290058 0.0316099 0.0348075 0.0348075 0.0351033 0.0211036 0.0210799 0.0184306 0.0184428 0.0210852 0.0210055 0.0236719 0.0235965 0.0261943 0.0236719 0.0236378 0.0261943 0.0237461 0.0236702 0.0235965 0.0236369 0.0237461 0.0289747 0.0239692 0.0210852 0.0211405 0.0236509 0.0237440 0.0236702 0.0236764 0.0236764 0.0236764 0.0346695 0.0236202 0.0236369 0.0316228 0.0317218 0.0315736 0.0236649 0.0314851 0.0290960 0.0240115 0.0264335 0.0263134 0.0211241 0.0289165 0.0261847 0.0236141 0.0262352 0.0263878 0.0209540 0.0182085 0.0129368 0.0208605 0.0154713 0.0130325 0.0211294 0.0000000 0.0209496 0.0237125 0.0236764 0.0290834 0.0343796 0.0343796 0.0291842 0.0317757 0.0343787 0.0319053 0.0292525 0.0319217 0.0428441 0.0343849 0.0345112 0.0290811 0.0370825 0.0370825 0.0344970 
Trioto     0.0104080 0.0128935 0.0104385 0.0104081 0.0025539 0.0155766 0.0051380 0.0025545 0.0077050 0.0051399 0.0025556 0.0131773 0.0132005 0.0131545 0.0157785 0.0184998 0.0186103 0.0131360 0.0025859 0.0051830 0.0025788 0.0025872 0.0000010 0.0130410 0.0156182 0.0129937 0.0051213 0.0025530 0.0025572 0.0051193 0.0025609 0.0051339 0.0025569 0.0000010 0.0025597 0.0000010 0.0051332 0.0129563 0.0076983 0.0077234 0.0076983 0.0000010 0.0000010 0.0076950 0.0000010 0.0000010 0.0000010 0.0000010 0.0000010 0.0077681 0.0077258 0.0129943 0.0077038 0.0051656 0.0000010 0.0051726 0.0025687 0.0000010 0.0025635 0.0000010 0.0210096 0.0184856 0.0077177 0.0025545 0.0077233 0.0051326 0.0025530 0.0025709 0.0025706 0.0025578 0.0025711 0.0051322 0.0025661 0.0076839 0.0051291 0.0077040 0.0103984 0.0103439 0.0077051 0.0155300 0.0076924 0.0077283 0.0103530 0.0077428 0.0157297 0.0076924 0.0000010 0.0000010 0.0051271 0.0051141 0.0103152 0.0051431 0.0051271 0.0025609 0.0051431 0.0077723 0.0025539 0.0025715 0.0181988 0.0129427 0.0051352 0.0051996 0.0130245 0.0051835 0.0077223 0.0025766 0.0102964 0.0103521 0.0076970 0.0025663 0.0051352 0.0076908 0.0051156 0.0129158 0.0025663 0.0103022 0.0128623 0.0128623 0.0025609 0.0051152 0.0051680 0.0076745 0.0077503 0.0051574 0.0051408 0.0051156 0.0129626 0.0025644 0.0025840 0.0025730 0.0051527 0.0076745 0.0051408 0.0051455 0.0051193 0.0155157 0.0077043 0.0081238 0.0025569 0.0051148 0.0102670 0.0128667 0.0077043 0.0077283 0.0103807 0.0077240 0.0077310 0.0102979 0.0130840 0.0130840 0.0131933 0.0025856 0.0000010 0.0025918 0.0025935 0.0000010 0.0000010 0.0025698 0.0025618 0.0051197 0.0025698 0.0025661 0.0051197 0.0025777 0.0025697 0.0025618 0.0025661 0.0025777 0.0077218 0.0026013 0.0000010 0.0000010 0.0025675 0.0025773 0.0025697 0.0025704 0.0025704 0.0025704 0.0130372 0.0025642 0.0025661 0.0103010 0.0103328 0.0102866 0.0025690 0.0102589 0.0077544 0.0026060 0.0051657 0.0051426 0.0025881 0.0077074 0.0051182 0.0025639 0.0051277 0.0051569 0.0000010 0.0237299 0.0183594 0.0264289 0.0209085 0.0184969 0.0159392 0.0209496 0.0000000 0.0025740 0.0025704 0.0077513 0.0129210 0.0129210 0.0077760 0.0103490 0.0129217 0.0103905 0.0104250 0.0130363 0.0209328 0.0129229 0.0129700 0.0077495 0.0155302 0.0155302 0.0129639 
Trobri     0.0104472 0.0155663 0.0131282 0.0130899 0.0000010 0.0182850 0.0051570 0.0051398 0.0103356 0.0077565 0.0051420 0.0132277 0.0132512 0.0132047 0.0158389 0.0185711 0.0186824 0.0131862 0.0051870 0.0077977 0.0051727 0.0051898 0.0025924 0.0157445 0.0183320 0.0156871 0.0077284 0.0051368 0.0051452 0.0077254 0.0051526 0.0077474 0.0051445 0.0025857 0.0051503 0.0025726 0.0025775 0.0156428 0.0103265 0.0103604 0.0103265 0.0026102 0.0026229 0.0103221 0.0026184 0.0026102 0.0026129 0.0026089 0.0026172 0.0078059 0.0103636 0.0156893 0.0103340 0.0077957 0.0025661 0.0025974 0.0051686 0.0025771 0.0051579 0.0025755 0.0210903 0.0185568 0.0103528 0.0051398 0.0103602 0.0000010 0.0051368 0.0051729 0.0051725 0.0051464 0.0051733 0.0077448 0.0051633 0.0103070 0.0077402 0.0103343 0.0130772 0.0129680 0.0103357 0.0182293 0.0103186 0.0103671 0.0130203 0.0103867 0.0184642 0.0103186 0.0025661 0.0025729 0.0077371 0.0077175 0.0129726 0.0077371 0.0077371 0.0051526 0.0077371 0.0104264 0.0000010 0.0000010 0.0182679 0.0156267 0.0077494 0.0078467 0.0157254 0.0078222 0.0103588 0.0051845 0.0129485 0.0130192 0.0103248 0.0051550 0.0077494 0.0103164 0.0077196 0.0155936 0.0051637 0.0129560 0.0155287 0.0155287 0.0051526 0.0077190 0.0077992 0.0102945 0.0103966 0.0077830 0.0077580 0.0077196 0.0156505 0.0051599 0.0051995 0.0051772 0.0077759 0.0102945 0.0077580 0.0077649 0.0077253 0.0182122 0.0103346 0.0108757 0.0051446 0.0077185 0.0129115 0.0155336 0.0103346 0.0103671 0.0130554 0.0103611 0.0103706 0.0129506 0.0131338 0.0131338 0.0132439 0.0052026 0.0025898 0.0052154 0.0052188 0.0025821 0.0025726 0.0000010 0.0000010 0.0000010 0.0000010 0.0000010 0.0000010 0.0000010 0.0000010 0.0000010 0.0000010 0.0000010 0.0051698 0.0052180 0.0025821 0.0025887 0.0051500 0.0000010 0.0000010 0.0000010 0.0000010 0.0000010 0.0157399 0.0051594 0.0000010 0.0129547 0.0129949 0.0129363 0.0051691 0.0129012 0.0104022 0.0052441 0.0077958 0.0077606 0.0052077 0.0103388 0.0077236 0.0051587 0.0077380 0.0077824 0.0025745 0.0265291 0.0211107 0.0292509 0.0236658 0.0212698 0.0160009 0.0237125 0.0025740 0.0000000 0.0000010 0.0103980 0.0156003 0.0156003 0.0103988 0.0130155 0.0156010 0.0130681 0.0131118 0.0157404 0.0236961 0.0156026 0.0156597 0.0103958 0.0182300 0.0182300 0.0156524 
Tromoo     0.0104319 0.0155434 0.0131088 0.0130706 0.0000010 0.0156260 0.0051497 0.0051325 0.0103206 0.0077453 0.0051347 0.0132080 0.0132313 0.0131850 0.0158152 0.0185430 0.0186539 0.0131665 0.0051796 0.0077864 0.0051653 0.0051823 0.0025800 0.0157211 0.0183046 0.0156638 0.0077173 0.0051295 0.0051378 0.0077143 0.0051453 0.0077362 0.0051372 0.0025820 0.0051429 0.0025690 0.0025738 0.0156197 0.0103115 0.0103454 0.0103115 0.0026064 0.0026191 0.0103072 0.0026146 0.0026064 0.0026092 0.0026052 0.0026134 0.0077946 0.0103485 0.0130355 0.0103190 0.0077844 0.0025625 0.0025937 0.0051611 0.0025734 0.0051505 0.0025719 0.0210583 0.0185287 0.0103377 0.0051325 0.0103452 0.0000010 0.0051295 0.0051655 0.0051651 0.0051391 0.0051659 0.0077337 0.0051559 0.0102921 0.0077291 0.0103193 0.0130579 0.0129490 0.0103207 0.0182022 0.0103036 0.0103520 0.0130012 0.0103716 0.0184363 0.0103036 0.0025625 0.0025692 0.0077260 0.0077064 0.0129536 0.0077260 0.0077260 0.0051453 0.0077501 0.0103762 0.0000010 0.0000010 0.0156116 0.0129836 0.0077383 0.0078352 0.0157020 0.0078109 0.0103438 0.0051771 0.0129296 0.0129565 0.0103098 0.0051562 0.0077383 0.0103015 0.0077085 0.0129565 0.0051563 0.0129370 0.0155058 0.0155058 0.0051453 0.0077080 0.0077878 0.0102796 0.0103814 0.0077718 0.0077468 0.0077085 0.0156273 0.0051525 0.0051920 0.0051697 0.0077647 0.0102796 0.0077468 0.0077537 0.0077142 0.0181851 0.0103196 0.0108592 0.0051373 0.0077074 0.0128927 0.0155108 0.0103196 0.0103520 0.0129924 0.0103461 0.0103555 0.0129317 0.0131143 0.0131143 0.0132240 0.0051777 0.0025774 0.0052078 0.0052112 0.0025784 0.0025690 0.0000010 0.0000010 0.0000010 0.0000010 0.0000010 0.0000010 0.0000010 0.0000010 0.0000010 0.0000010 0.0000010 0.0051624 0.0052104 0.0025784 0.0025850 0.0051427 0.0000010 0.0000010 0.0000010 0.0000010 0.0000010 0.0157165 0.0051521 0.0000010 0.0129358 0.0129758 0.0129174 0.0051617 0.0128824 0.0103870 0.0052364 0.0077845 0.0077494 0.0052001 0.0103238 0.0077125 0.0051513 0.0077269 0.0077712 0.0025709 0.0264882 0.0210787 0.0292055 0.0236299 0.0212373 0.0159766 0.0236764 0.0025704 0.0000010 0.0000000 0.0103828 0.0129618 0.0129618 0.0077761 0.0103816 0.0129624 0.0104234 0.0104581 0.0130778 0.0209999 0.0129637 0.0130110 0.0077739 0.0155793 0.0155793 0.0130049 
Varmoo     0.0183911 0.0051274 0.0025943 0.0025867 0.0103157 0.0235974 0.0129709 0.0103181 0.0155609 0.0103624 0.0103226 0.0212901 0.0213286 0.0212533 0.0238987 0.0266861 0.0268469 0.0212230 0.0104465 0.0130870 0.0104175 0.0104521 0.0078068 0.0210678 0.0236533 0.0209908 0.0129286 0.0051431 0.0051515 0.0077348 0.0051589 0.0077568 0.0103276 0.0077865 0.0103392 0.0077471 0.0129586 0.0209345 0.0155471 0.0155985 0.0155471 0.0078605 0.0078988 0.0155408 0.0078852 0.0078605 0.0078689 0.0078567 0.0078815 0.0130205 0.0156031 0.0209977 0.0154554 0.0129235 0.0077274 0.0130594 0.0103761 0.0077604 0.0103545 0.0051776 0.0291697 0.0266675 0.0155868 0.0103181 0.0155979 0.0129576 0.0051431 0.0051793 0.0077813 0.0051527 0.0051797 0.0077543 0.0051696 0.0103194 0.0077496 0.0051307 0.0077910 0.0051629 0.0051314 0.0077195 0.0051230 0.0051468 0.0051377 0.0025736 0.0104694 0.0051230 0.0077274 0.0077478 0.0025609 0.0077269 0.0077283 0.0025688 0.0025609 0.0025688 0.0025688 0.0156980 0.0103157 0.0103873 0.0262560 0.0209136 0.0077589 0.0078563 0.0051792 0.0078319 0.0051429 0.0051909 0.0077144 0.0025728 0.0103373 0.0051699 0.0077589 0.0103289 0.0077290 0.0051360 0.0051701 0.0025605 0.0155472 0.0155472 0.0051589 0.0077284 0.0000010 0.0103069 0.0051615 0.0025760 0.0077675 0.0077290 0.0103594 0.0051663 0.0052059 0.0051835 0.0000010 0.0103069 0.0077675 0.0025700 0.0077347 0.0077127 0.0000010 0.0054235 0.0051509 0.0077279 0.0129271 0.0051169 0.0000010 0.0051468 0.0025798 0.0155994 0.0156136 0.0181980 0.0157859 0.0157859 0.0186043 0.0104446 0.0077988 0.0104707 0.0104776 0.0051908 0.0077714 0.0103805 0.0103480 0.0129245 0.0103805 0.0103657 0.0129245 0.0104127 0.0103800 0.0103480 0.0103654 0.0104127 0.0155957 0.0080234 0.0051908 0.0052042 0.0079164 0.0104113 0.0103800 0.0103828 0.0103828 0.0103828 0.0210617 0.0103579 0.0103654 0.0181107 0.0181671 0.0180842 0.0103774 0.0129167 0.0104149 0.0052506 0.0078053 0.0077701 0.0052141 0.0103514 0.0077329 0.0051650 0.0077475 0.0077920 0.0077528 0.0319462 0.0264815 0.0346879 0.0290261 0.0266817 0.0241442 0.0290834 0.0077513 0.0103980 0.0103828 0.0000000 0.0208781 0.0208781 0.0157066 0.0182902 0.0208786 0.0183642 0.0184261 0.0210664 0.0290694 0.0208812 0.0209576 0.0129896 0.0235258 0.0235258 0.0209482 
Xenbat     0.0236496 0.0260460 0.0237241 0.0236551 0.0154766 0.0076644 0.0181630 0.0154801 0.0207529 0.0181706 0.0154871 0.0266173 0.0239164 0.0265716 0.0292156 0.0320294 0.0322226 0.0265335 0.0156734 0.0183270 0.0156299 0.0156818 0.0103954 0.0263393 0.0289152 0.0262431 0.0181040 0.0154712 0.0154967 0.0180974 0.0155189 0.0181481 0.0154943 0.0129796 0.0155119 0.0129143 0.0181458 0.0261765 0.0207345 0.0208030 0.0207345 0.0104670 0.0105180 0.0154925 0.0104998 0.0104670 0.0131171 0.0104619 0.0104950 0.0209240 0.0208089 0.0000010 0.0207503 0.0182631 0.0128814 0.0182872 0.0155672 0.0129362 0.0155346 0.0129697 0.0344832 0.0320095 0.0207874 0.0154801 0.0208019 0.0181449 0.0154712 0.0155800 0.0155794 0.0155004 0.0155818 0.0181422 0.0155514 0.0206946 0.0181321 0.0207501 0.0236292 0.0235092 0.0207526 0.0287606 0.0186323 0.0208169 0.0235297 0.0208567 0.0291266 0.0186323 0.0128814 0.0129152 0.0181241 0.0161875 0.0234440 0.0181813 0.0181241 0.0155189 0.0181813 0.0182916 0.0154766 0.0155840 0.0102340 0.0000010 0.0181529 0.0183775 0.0263132 0.0183203 0.0207986 0.0156151 0.0233990 0.0208832 0.0207313 0.0155521 0.0181529 0.0207140 0.0180830 0.0208166 0.0155526 0.0234129 0.0259841 0.0259841 0.0155189 0.0180820 0.0182703 0.0206702 0.0208752 0.0182322 0.0181738 0.0180830 0.0261888 0.0155413 0.0156604 0.0155937 0.0182159 0.0206702 0.0181738 0.0181892 0.0180969 0.0287325 0.0207505 0.0216837 0.0154949 0.0180809 0.0233325 0.0259901 0.0207505 0.0208169 0.0209414 0.0208041 0.0208230 0.0234038 0.0264322 0.0264322 0.0266546 0.0130388 0.0103847 0.0157098 0.0130549 0.0130031 0.0129548 0.0155740 0.0155252 0.0180983 0.0155740 0.0155518 0.0180983 0.0156223 0.0155732 0.0155252 0.0155513 0.0156223 0.0207998 0.0157671 0.0130031 0.0130367 0.0155603 0.0129726 0.0155732 0.0155773 0.0155773 0.0155773 0.0263317 0.0155402 0.0155513 0.0234123 0.0234850 0.0233774 0.0155694 0.0233131 0.0208869 0.0157952 0.0182621 0.0181799 0.0156850 0.0207593 0.0180923 0.0155370 0.0181266 0.0182309 0.0129236 0.0372807 0.0317846 0.0400348 0.0343119 0.0320250 0.0275386 0.0343796 0.0129210 0.0156003 0.0129618 0.0208781 0.0000000 0.0000010 0.0025631 0.0000010 0.0050871 0.0025564 0.0025647 0.0051313 0.0128735 0.0050874 0.0000010 0.0000010 0.0025389 0.0025389 0.0051033 
Xenbou     0.0236496 0.0260460 0.0237241 0.0236551 0.0154766 0.0076644 0.0181630 0.0154801 0.0207529 0.0181706 0.0154871 0.0266173 0.0239164 0.0265716 0.0292156 0.0320294 0.0322226 0.0265335 0.0156734 0.0183270 0.0156299 0.0156818 0.0103954 0.0263393 0.0289152 0.0262431 0.0181040 0.0154712 0.0154967 0.0180974 0.0155189 0.0181481 0.0154943 0.0129796 0.0155119 0.0129143 0.0181458 0.0261765 0.0207345 0.0208030 0.0207345 0.0104670 0.0105180 0.0154925 0.0104998 0.0104670 0.0131171 0.0104619 0.0104950 0.0209240 0.0208089 0.0000010 0.0207503 0.0182631 0.0128814 0.0182872 0.0155672 0.0129362 0.0155346 0.0129697 0.0344832 0.0320095 0.0207874 0.0154801 0.0208019 0.0181449 0.0154712 0.0155800 0.0155794 0.0155004 0.0155818 0.0181422 0.0155514 0.0206946 0.0181321 0.0207501 0.0236292 0.0235092 0.0207526 0.0287606 0.0186323 0.0208169 0.0235297 0.0208567 0.0291266 0.0186323 0.0128814 0.0129152 0.0181241 0.0161875 0.0234440 0.0181813 0.0181241 0.0155189 0.0181813 0.0182916 0.0154766 0.0155840 0.0102340 0.0000010 0.0181529 0.0183775 0.0263132 0.0183203 0.0207986 0.0156151 0.0233990 0.0208832 0.0207313 0.0155521 0.0181529 0.0207140 0.0180830 0.0208166 0.0155526 0.0234129 0.0259841 0.0259841 0.0155189 0.0180820 0.0182703 0.0206702 0.0208752 0.0182322 0.0181738 0.0180830 0.0261888 0.0155413 0.0156604 0.0155937 0.0182159 0.0206702 0.0181738 0.0181892 0.0180969 0.0287325 0.0207505 0.0216837 0.0154949 0.0180809 0.0233325 0.0259901 0.0207505 0.0208169 0.0209414 0.0208041 0.0208230 0.0234038 0.0264322 0.0264322 0.0266546 0.0130388 0.0103847 0.0157098 0.0130549 0.0130031 0.0129548 0.0155740 0.0155252 0.0180983 0.0155740 0.0155518 0.0180983 0.0156223 0.0155732 0.0155252 0.0155513 0.0156223 0.0207998 0.0157671 0.0130031 0.0130367 0.0155603 0.0129726 0.0155732 0.0155773 0.0155773 0.0155773 0.0263317 0.0155402 0.0155513 0.0234123 0.0234850 0.0233774 0.0155694 0.0233131 0.0208869 0.0157952 0.0182621 0.0181799 0.0156850 0.0207593 0.0180923 0.0155370 0.0181266 0.0182309 0.0129236 0.0372807 0.0317846 0.0400348 0.0343119 0.0320250 0.0275386 0.0343796 0.0129210 0.0156003 0.0129618 0.0208781 0.0000010 0.0000000 0.0025631 0.0000010 0.0050871 0.0025564 0.0025647 0.0051313 0.0128735 0.0050874 0.0000010 0.0000010 0.0025389 0.0025389 0.0051033 
Xencau     0.0157799 0.0209006 0.0185096 0.0184554 0.0103488 0.0051495 0.0103861 0.0103512 0.0156119 0.0130183 0.0103558 0.0159185 0.0132437 0.0158908 0.0185315 0.0212851 0.0214130 0.0158683 0.0104473 0.0130884 0.0104183 0.0104529 0.0052134 0.0211389 0.0237335 0.0210614 0.0129705 0.0103452 0.0103622 0.0129656 0.0103772 0.0130024 0.0103608 0.0078115 0.0103725 0.0077719 0.0130007 0.0210048 0.0155980 0.0156497 0.0155980 0.0078860 0.0079245 0.0155916 0.0079108 0.0078860 0.0078944 0.0078821 0.0079071 0.0157411 0.0156543 0.0025775 0.0156097 0.0130846 0.0077520 0.0131022 0.0104096 0.0077852 0.0103878 0.0077808 0.0237950 0.0212692 0.0156379 0.0103512 0.0156491 0.0103753 0.0103452 0.0104183 0.0104176 0.0103647 0.0104193 0.0129982 0.0103989 0.0155681 0.0129906 0.0156098 0.0184361 0.0182826 0.0156118 0.0236031 0.0155857 0.0156600 0.0183569 0.0156899 0.0239067 0.0155857 0.0077520 0.0077725 0.0129852 0.0108725 0.0182895 0.0129852 0.0129852 0.0103772 0.0130261 0.0131054 0.0103488 0.0103881 0.0051450 0.0025674 0.0130059 0.0131687 0.0211156 0.0131275 0.0156468 0.0104418 0.0182548 0.0157100 0.0155955 0.0103994 0.0130059 0.0155827 0.0129556 0.0156598 0.0103998 0.0182655 0.0208502 0.0208502 0.0103772 0.0129547 0.0130901 0.0155494 0.0156556 0.0130628 0.0130207 0.0129556 0.0210149 0.0103921 0.0104722 0.0104272 0.0130509 0.0155494 0.0130207 0.0130320 0.0129654 0.0235803 0.0156102 0.0163676 0.0103610 0.0129539 0.0182025 0.0208559 0.0156102 0.0156600 0.0157539 0.0156506 0.0156649 0.0182582 0.0185170 0.0185170 0.0186731 0.0078471 0.0052080 0.0105048 0.0078567 0.0078007 0.0077719 0.0103813 0.0103488 0.0103488 0.0103813 0.0103665 0.0103488 0.0104136 0.0103809 0.0103488 0.0103662 0.0104136 0.0156469 0.0105099 0.0078007 0.0078208 0.0103721 0.0103950 0.0103809 0.0103836 0.0103836 0.0103836 0.0211328 0.0103913 0.0103662 0.0182644 0.0183213 0.0182377 0.0104109 0.0181876 0.0157131 0.0105626 0.0130843 0.0130251 0.0104887 0.0156168 0.0129623 0.0103895 0.0129868 0.0130618 0.0077775 0.0320585 0.0265727 0.0348110 0.0291265 0.0267744 0.0214855 0.0291842 0.0077760 0.0103988 0.0077761 0.0157066 0.0025631 0.0025631 0.0000000 0.0000010 0.0025634 0.0000010 0.0000010 0.0025858 0.0103799 0.0025635 0.0025728 0.0025789 0.0051344 0.0051344 0.0025715 
Xenkil     0.0210483 0.0234696 0.0211139 0.0210523 0.0129123 0.0051155 0.0155868 0.0129153 0.0181803 0.0155932 0.0129210 0.0239864 0.0212863 0.0239449 0.0265936 0.0293983 0.0295759 0.0239107 0.0130764 0.0157272 0.0130401 0.0130835 0.0078057 0.0237354 0.0263199 0.0236486 0.0155360 0.0129078 0.0129290 0.0155303 0.0129476 0.0155741 0.0129271 0.0103960 0.0129418 0.0103435 0.0155720 0.0235868 0.0181642 0.0182243 0.0181642 0.0104670 0.0105180 0.0155403 0.0104998 0.0104670 0.0105062 0.0104619 0.0104950 0.0183304 0.0182296 0.0000010 0.0181779 0.0156725 0.0103171 0.0156934 0.0129880 0.0103611 0.0129608 0.0103879 0.0318709 0.0293793 0.0182106 0.0129153 0.0182234 0.0155711 0.0129078 0.0129987 0.0129981 0.0129321 0.0130001 0.0155690 0.0129747 0.0181293 0.0155601 0.0181779 0.0210298 0.0209221 0.0181802 0.0261773 0.0155534 0.0182364 0.0209404 0.0182712 0.0265121 0.0155534 0.0103171 0.0103443 0.0155534 0.0135338 0.0208638 0.0156025 0.0155534 0.0129476 0.0156025 0.0156973 0.0129123 0.0130020 0.0076844 0.0000010 0.0155782 0.0157720 0.0237106 0.0157228 0.0182207 0.0130281 0.0208240 0.0182945 0.0181614 0.0129753 0.0155782 0.0181463 0.0155181 0.0182361 0.0129758 0.0208363 0.0234134 0.0234134 0.0129476 0.0155171 0.0156790 0.0181077 0.0182877 0.0156462 0.0155960 0.0155181 0.0235981 0.0129663 0.0130659 0.0130100 0.0156322 0.0181077 0.0155960 0.0156094 0.0155299 0.0261518 0.0181783 0.0190264 0.0129276 0.0155162 0.0207646 0.0234193 0.0181783 0.0182364 0.0183456 0.0182253 0.0182419 0.0208281 0.0238184 0.0238184 0.0240191 0.0104434 0.0077977 0.0131068 0.0104563 0.0104146 0.0103760 0.0129936 0.0129528 0.0155311 0.0129936 0.0129751 0.0155311 0.0130340 0.0129930 0.0129528 0.0129746 0.0130340 0.0182212 0.0131548 0.0104146 0.0104415 0.0129821 0.0103903 0.0129930 0.0129964 0.0129964 0.0129964 0.0237285 0.0129653 0.0129746 0.0208354 0.0209002 0.0208047 0.0129897 0.0207475 0.0182979 0.0131785 0.0156720 0.0156012 0.0130864 0.0181860 0.0155260 0.0129628 0.0155554 0.0156451 0.0103510 0.0346626 0.0291733 0.0374151 0.0317131 0.0293943 0.0241766 0.0317757 0.0103490 0.0130155 0.0103816 0.0182902 0.0000010 0.0000010 0.0000010 0.0000000 0.0025465 0.0000010 0.0000010 0.0025687 0.0103109 0.0025466 0.0000010 0.0000010 0.0025466 0.0025466 0.0025546 
Xenlon     0.0236499 0.0260461 0.0237244 0.0236554 0.0154772 0.0076649 0.0181636 0.0154807 0.0207534 0.0181712 0.0154877 0.0266174 0.0239166 0.0265717 0.0292154 0.0320289 0.0322220 0.0265336 0.0156740 0.0183276 0.0156305 0.0156824 0.0103960 0.0263394 0.0289150 0.0262432 0.0181046 0.0154718 0.0154973 0.0180980 0.0155195 0.0181487 0.0154949 0.0129803 0.0155125 0.0129149 0.0181464 0.0261766 0.0207350 0.0208035 0.0207350 0.0131037 0.0131676 0.0207268 0.0131448 0.0131037 0.0131177 0.0130974 0.0131388 0.0209244 0.0208094 0.0051155 0.0207508 0.0182637 0.0128820 0.0156517 0.0155678 0.0129368 0.0155352 0.0129704 0.0344823 0.0320090 0.0207878 0.0154807 0.0208023 0.0181455 0.0154718 0.0155806 0.0155800 0.0155010 0.0155825 0.0181428 0.0155520 0.0206951 0.0181327 0.0207506 0.0236295 0.0235095 0.0207531 0.0287605 0.0207184 0.0208174 0.0235300 0.0208572 0.0291264 0.0207184 0.0128820 0.0129159 0.0181247 0.0161881 0.0234443 0.0181818 0.0181247 0.0155195 0.0181818 0.0182922 0.0154772 0.0155846 0.0102346 0.0050955 0.0181534 0.0183781 0.0263133 0.0183208 0.0207991 0.0156157 0.0233993 0.0208837 0.0207318 0.0129411 0.0181534 0.0207145 0.0180836 0.0208170 0.0129416 0.0234132 0.0259842 0.0259842 0.0155195 0.0158637 0.0156373 0.0206707 0.0208757 0.0182328 0.0181744 0.0180836 0.0261889 0.0155419 0.0156610 0.0155943 0.0182165 0.0206707 0.0181744 0.0181898 0.0180975 0.0287323 0.0207510 0.0216841 0.0154955 0.0180815 0.0233328 0.0259902 0.0207510 0.0208174 0.0209419 0.0208046 0.0208234 0.0234041 0.0264323 0.0264323 0.0266546 0.0130394 0.0103853 0.0157104 0.0130556 0.0130037 0.0129555 0.0155747 0.0155258 0.0180989 0.0155747 0.0155525 0.0180989 0.0156230 0.0155738 0.0155258 0.0155519 0.0156230 0.0208002 0.0157677 0.0130037 0.0130373 0.0155609 0.0129732 0.0155738 0.0155779 0.0155779 0.0155779 0.0263318 0.0155409 0.0155519 0.0234126 0.0234853 0.0233778 0.0155700 0.0233135 0.0208873 0.0157959 0.0182627 0.0181805 0.0156856 0.0207598 0.0180929 0.0155376 0.0181271 0.0182314 0.0129243 0.0372794 0.0317840 0.0400330 0.0343111 0.0320245 0.0295153 0.0343787 0.0129217 0.0156010 0.0129624 0.0208786 0.0050871 0.0050871 0.0025634 0.0025465 0.0000000 0.0025566 0.0025649 0.0025620 0.0128742 0.0050878 0.0051061 0.0051339 0.0076426 0.0076426 0.0051036 
Xennas     0.0211339 0.0235641 0.0212001 0.0211379 0.0129640 0.0051359 0.0155969 0.0129670 0.0182534 0.0156560 0.0129728 0.0240851 0.0213738 0.0240433 0.0267027 0.0295198 0.0296988 0.0240088 0.0131295 0.0157910 0.0130929 0.0131366 0.0078372 0.0238321 0.0264268 0.0237446 0.0155984 0.0129595 0.0129809 0.0155926 0.0129996 0.0156367 0.0129790 0.0104380 0.0129937 0.0103850 0.0156346 0.0209819 0.0182372 0.0182977 0.0182372 0.0105377 0.0105894 0.0182298 0.0105709 0.0105377 0.0105490 0.0105326 0.0105661 0.0184048 0.0183031 0.0025707 0.0182510 0.0157360 0.0103584 0.0157570 0.0130403 0.0104028 0.0130129 0.0104298 0.0320012 0.0295003 0.0182839 0.0129670 0.0182969 0.0156337 0.0129595 0.0130511 0.0130505 0.0129840 0.0130526 0.0156316 0.0130269 0.0182020 0.0156227 0.0182510 0.0211153 0.0210067 0.0182533 0.0262830 0.0182226 0.0183099 0.0210252 0.0183450 0.0266205 0.0182226 0.0103584 0.0103858 0.0156159 0.0135900 0.0209480 0.0156653 0.0156159 0.0129996 0.0156653 0.0157609 0.0129640 0.0130544 0.0077150 0.0025606 0.0156408 0.0158362 0.0238071 0.0157866 0.0182941 0.0130807 0.0209079 0.0183685 0.0182343 0.0130276 0.0156408 0.0182191 0.0155803 0.0183096 0.0130280 0.0209202 0.0235075 0.0235075 0.0129996 0.0155793 0.0157424 0.0181803 0.0183617 0.0156574 0.0156588 0.0155803 0.0236937 0.0130184 0.0131188 0.0130625 0.0156953 0.0181803 0.0156588 0.0156723 0.0155922 0.0262574 0.0182514 0.0191055 0.0129794 0.0155784 0.0208480 0.0235135 0.0182514 0.0183099 0.0184200 0.0182372 0.0183155 0.0209119 0.0239158 0.0239158 0.0240352 0.0104857 0.0078292 0.0131601 0.0104987 0.0104567 0.0104178 0.0130460 0.0130049 0.0155934 0.0130460 0.0130273 0.0155934 0.0130867 0.0130453 0.0130049 0.0130268 0.0130867 0.0182947 0.0132085 0.0104567 0.0104838 0.0130344 0.0104322 0.0130453 0.0130488 0.0130488 0.0130488 0.0238252 0.0130175 0.0130268 0.0209194 0.0209847 0.0208883 0.0130421 0.0208307 0.0183719 0.0132324 0.0157354 0.0156641 0.0131396 0.0182591 0.0155883 0.0130150 0.0156179 0.0157083 0.0103926 0.0348047 0.0292925 0.0375686 0.0318421 0.0295153 0.0269784 0.0319053 0.0103905 0.0130681 0.0104234 0.0183642 0.0025564 0.0025564 0.0000010 0.0000010 0.0025566 0.0000000 0.0000010 0.0025789 0.0103522 0.0025567 0.0025660 0.0025800 0.0051208 0.0051208 0.0025647 
XenniS     0.0212058 0.0236438 0.0212724 0.0212099 0.0130070 0.0051526 0.0157019 0.0130100 0.0183146 0.0157084 0.0130159 0.0241683 0.0214473 0.0241262 0.0267949 0.0296230 0.0298022 0.0240914 0.0131736 0.0158444 0.0131368 0.0131807 0.0078633 0.0239135 0.0265171 0.0238254 0.0156504 0.0130024 0.0130240 0.0156445 0.0130429 0.0156889 0.0130221 0.0104727 0.0130369 0.0104194 0.0156869 0.0237628 0.0182982 0.0183592 0.0182982 0.0105732 0.0106252 0.0182908 0.0106066 0.0105732 0.0105845 0.0105680 0.0106017 0.0184670 0.0183646 0.0025791 0.0183121 0.0157889 0.0103927 0.0158101 0.0130838 0.0104373 0.0130562 0.0104645 0.0321121 0.0296028 0.0183453 0.0130100 0.0183583 0.0156859 0.0130024 0.0130947 0.0130941 0.0130271 0.0130962 0.0156838 0.0130704 0.0182628 0.0156748 0.0183121 0.0211870 0.0210777 0.0183144 0.0263724 0.0182836 0.0183715 0.0210963 0.0184068 0.0267122 0.0182836 0.0103927 0.0104202 0.0156680 0.0136368 0.0183430 0.0157178 0.0156680 0.0130429 0.0157178 0.0158140 0.0130070 0.0130980 0.0051520 0.0025689 0.0156931 0.0158398 0.0238884 0.0158398 0.0183555 0.0130836 0.0209782 0.0184305 0.0182954 0.0130710 0.0156931 0.0182800 0.0156321 0.0183712 0.0130715 0.0209907 0.0235868 0.0235868 0.0130429 0.0156312 0.0157954 0.0182409 0.0184236 0.0157622 0.0157112 0.0156321 0.0237742 0.0130618 0.0131629 0.0131062 0.0157479 0.0182409 0.0157112 0.0157248 0.0156441 0.0263466 0.0183126 0.0191718 0.0130225 0.0156302 0.0209180 0.0235927 0.0183126 0.0183715 0.0184823 0.0183602 0.0183771 0.0209823 0.0239978 0.0239978 0.0242016 0.0105208 0.0078552 0.0132045 0.0105339 0.0104916 0.0104524 0.0130895 0.0130482 0.0156454 0.0130895 0.0130707 0.0156454 0.0131305 0.0130889 0.0130482 0.0130703 0.0131305 0.0183561 0.0132532 0.0104916 0.0105189 0.0130779 0.0104669 0.0130889 0.0130924 0.0130924 0.0130924 0.0239065 0.0130608 0.0130703 0.0209898 0.0210556 0.0209586 0.0130856 0.0209006 0.0184339 0.0132772 0.0157883 0.0157165 0.0131838 0.0183203 0.0156402 0.0130583 0.0156701 0.0157610 0.0104271 0.0321344 0.0266347 0.0348939 0.0291945 0.0268374 0.0270726 0.0292525 0.0104250 0.0131118 0.0104581 0.0184261 0.0025647 0.0025647 0.0000010 0.0000010 0.0025649 0.0000010 0.0000000 0.0000010 0.0077773 0.0000010 0.0025744 0.0025885 0.0025647 0.0025647 0.0000010 
Xenorn     0.0238644 0.0262807 0.0239404 0.0238701 0.0156145 0.0077320 0.0183258 0.0156180 0.0209390 0.0183336 0.0156252 0.0268623 0.0241360 0.0268157 0.0294839 0.0323255 0.0325222 0.0267769 0.0158148 0.0184928 0.0157705 0.0158234 0.0104687 0.0265791 0.0291780 0.0264812 0.0182658 0.0156090 0.0156349 0.0182591 0.0156575 0.0183107 0.0156325 0.0130960 0.0156504 0.0130295 0.0183083 0.0264135 0.0209203 0.0209900 0.0209203 0.0132216 0.0132867 0.0209119 0.0132635 0.0132216 0.0132359 0.0132152 0.0132574 0.0211131 0.0209960 0.0051602 0.0209363 0.0184278 0.0129959 0.0183860 0.0157067 0.0130517 0.0156735 0.0130859 0.0347997 0.0323049 0.0209741 0.0156180 0.0209888 0.0183074 0.0156090 0.0157197 0.0157191 0.0156387 0.0157216 0.0183047 0.0156906 0.0208796 0.0182944 0.0209362 0.0238437 0.0237216 0.0209387 0.0290208 0.0209034 0.0210041 0.0237424 0.0210447 0.0293934 0.0209034 0.0129959 0.0130304 0.0182863 0.0163366 0.0209715 0.0183444 0.0182863 0.0156575 0.0183444 0.0184568 0.0156145 0.0157238 0.0051359 0.0051398 0.0183155 0.0185442 0.0265527 0.0184859 0.0209855 0.0157555 0.0236093 0.0210716 0.0209170 0.0156354 0.0183155 0.0208994 0.0182444 0.0210038 0.0156359 0.0236234 0.0262176 0.0262176 0.0156575 0.0156090 0.0183690 0.0208548 0.0210635 0.0183963 0.0183369 0.0182444 0.0264261 0.0156803 0.0158016 0.0157337 0.0183797 0.0208548 0.0183369 0.0183525 0.0182586 0.0289921 0.0209366 0.0218845 0.0156331 0.0182423 0.0235417 0.0262237 0.0209366 0.0210041 0.0211310 0.0209911 0.0210103 0.0236142 0.0266739 0.0266739 0.0269003 0.0131562 0.0104778 0.0158519 0.0131726 0.0131199 0.0130707 0.0157137 0.0156639 0.0182600 0.0157137 0.0156911 0.0182600 0.0157629 0.0157128 0.0156639 0.0156905 0.0157629 0.0209867 0.0159103 0.0131199 0.0131540 0.0156997 0.0130888 0.0157128 0.0157170 0.0157170 0.0157170 0.0265714 0.0156793 0.0156905 0.0236230 0.0236969 0.0235874 0.0157090 0.0235219 0.0210754 0.0159389 0.0184267 0.0183430 0.0158266 0.0209455 0.0182539 0.0156760 0.0182888 0.0183949 0.0130390 0.0348231 0.0293073 0.0375889 0.0318584 0.0295304 0.0297895 0.0319217 0.0130363 0.0157404 0.0130778 0.0210664 0.0051313 0.0051313 0.0025858 0.0025687 0.0025620 0.0025789 0.0000010 0.0000000 0.0077529 0.0000010 0.0051507 0.0051789 0.0025567 0.0025567 0.0000010 
XenpaK     0.0319284 0.0342853 0.0320338 0.0319399 0.0235053 0.0155191 0.0262727 0.0235102 0.0288936 0.0262848 0.0235216 0.0350408 0.0322914 0.0349804 0.0376533 0.0405448 0.0407917 0.0349293 0.0238091 0.0265158 0.0237421 0.0238219 0.0184220 0.0346703 0.0372612 0.0345425 0.0261869 0.0234968 0.0235362 0.0261776 0.0235700 0.0262508 0.0235320 0.0210285 0.0235594 0.0209221 0.0262476 0.0344611 0.0288676 0.0289641 0.0288676 0.0212311 0.0213361 0.0288566 0.0212984 0.0212311 0.0212544 0.0212207 0.0212887 0.0291342 0.0289720 0.0129463 0.0288903 0.0264207 0.0208679 0.0264552 0.0236445 0.0209575 0.0235940 0.0210134 0.0429774 0.0405213 0.0289420 0.0235102 0.0289618 0.0262471 0.0234968 0.0236638 0.0236637 0.0235420 0.0236672 0.0262422 0.0236204 0.0288105 0.0262283 0.0288894 0.0319018 0.0317418 0.0288926 0.0370674 0.0288435 0.0289841 0.0317695 0.0290405 0.0375386 0.0288435 0.0208679 0.0209235 0.0262157 0.0244667 0.0316532 0.0262996 0.0262157 0.0235700 0.0262996 0.0264615 0.0235053 0.0236701 0.0128851 0.0128951 0.0262576 0.0265823 0.0346413 0.0264987 0.0289567 0.0237177 0.0315903 0.0290777 0.0288633 0.0236212 0.0262576 0.0288384 0.0261555 0.0289835 0.0236221 0.0316095 0.0342042 0.0342042 0.0235700 0.0261546 0.0264302 0.0287771 0.0290652 0.0263741 0.0262891 0.0261555 0.0344771 0.0236049 0.0237874 0.0236859 0.0263506 0.0287771 0.0262891 0.0263106 0.0261766 0.0355161 0.0288898 0.0300784 0.0235336 0.0261532 0.0315001 0.0342098 0.0288898 0.0289841 0.0291599 0.0289653 0.0289917 0.0315978 0.0347983 0.0347983 0.0350943 0.0211258 0.0184026 0.0238651 0.0211529 0.0210684 0.0209887 0.0236555 0.0235801 0.0261787 0.0236555 0.0236213 0.0261787 0.0237296 0.0236538 0.0235801 0.0236205 0.0237296 0.0289606 0.0239527 0.0210684 0.0211236 0.0236345 0.0210175 0.0236538 0.0236600 0.0236600 0.0236600 0.0346602 0.0236038 0.0236205 0.0316107 0.0317098 0.0315614 0.0236484 0.0314730 0.0290819 0.0239949 0.0236671 0.0235599 0.0238251 0.0289024 0.0261692 0.0235976 0.0262197 0.0263723 0.0182246 0.0458406 0.0402300 0.0486458 0.0427590 0.0405381 0.0380447 0.0428441 0.0209328 0.0236961 0.0209999 0.0290694 0.0128735 0.0128735 0.0103799 0.0103109 0.0128742 0.0103522 0.0077773 0.0077529 0.0000000 0.0076860 0.0129221 0.0129932 0.0102629 0.0102629 0.0051171 
Xenpap     0.0236531 0.0260499 0.0237277 0.0236586 0.0154788 0.0076655 0.0181656 0.0154823 0.0207560 0.0181733 0.0154893 0.0266214 0.0239200 0.0265757 0.0292200 0.0320345 0.0322276 0.0265375 0.0156757 0.0183297 0.0156322 0.0156840 0.0103969 0.0263432 0.0289196 0.0262471 0.0181067 0.0154734 0.0154989 0.0181000 0.0155211 0.0181508 0.0154965 0.0129815 0.0155141 0.0129161 0.0181484 0.0261804 0.0207376 0.0208061 0.0207376 0.0131050 0.0131689 0.0207293 0.0131460 0.0131050 0.0131190 0.0130986 0.0131400 0.0209271 0.0208120 0.0051158 0.0207533 0.0182658 0.0128832 0.0182899 0.0155694 0.0129380 0.0155368 0.0129716 0.0344885 0.0320144 0.0207904 0.0154823 0.0208049 0.0181475 0.0154734 0.0155822 0.0155817 0.0155026 0.0155841 0.0181448 0.0155536 0.0206976 0.0181348 0.0207532 0.0236327 0.0235127 0.0207557 0.0287650 0.0207209 0.0208200 0.0235332 0.0208598 0.0291310 0.0207209 0.0128832 0.0129171 0.0181268 0.0161899 0.0234475 0.0181839 0.0181268 0.0155211 0.0181839 0.0182943 0.0154788 0.0155862 0.0050919 0.0050958 0.0181555 0.0183802 0.0263171 0.0183229 0.0208017 0.0156174 0.0234025 0.0208863 0.0207344 0.0155543 0.0181555 0.0207171 0.0180856 0.0208196 0.0155549 0.0234163 0.0259879 0.0259879 0.0155211 0.0180846 0.0182730 0.0206732 0.0208783 0.0182348 0.0181765 0.0180856 0.0261927 0.0155435 0.0156626 0.0155960 0.0182185 0.0206732 0.0181765 0.0181919 0.0180995 0.0287368 0.0207536 0.0216870 0.0154971 0.0180836 0.0233360 0.0259939 0.0207536 0.0208200 0.0209445 0.0208071 0.0208260 0.0234072 0.0264362 0.0264362 0.0266587 0.0130406 0.0103862 0.0157121 0.0130568 0.0130050 0.0129567 0.0155763 0.0155274 0.0181010 0.0155763 0.0155541 0.0181010 0.0156246 0.0155754 0.0155274 0.0155535 0.0156246 0.0208028 0.0157694 0.0130050 0.0130385 0.0155625 0.0129744 0.0155754 0.0155795 0.0155795 0.0155795 0.0263356 0.0155425 0.0155535 0.0234158 0.0234885 0.0233809 0.0155716 0.0233166 0.0208899 0.0157975 0.0182648 0.0181825 0.0156873 0.0207624 0.0180949 0.0155393 0.0181292 0.0182335 0.0129255 0.0372865 0.0317894 0.0400411 0.0343172 0.0320299 0.0295201 0.0343849 0.0129229 0.0156026 0.0129637 0.0208812 0.0050874 0.0050874 0.0025635 0.0025466 0.0050878 0.0025567 0.0000010 0.0000010 0.0076860 0.0000000 0.0051064 0.0051342 0.0025349 0.0025349 0.0000010 
Xensim     0.0237401 0.0261447 0.0238152 0.0237456 0.0155350 0.0076932 0.0182318 0.0155385 0.0208315 0.0182395 0.0155456 0.0267203 0.0240089 0.0266743 0.0293282 0.0321537 0.0323483 0.0266359 0.0157333 0.0183971 0.0156895 0.0157417 0.0104350 0.0264401 0.0290256 0.0263433 0.0181724 0.0155296 0.0155552 0.0181658 0.0155776 0.0182169 0.0155528 0.0130290 0.0155705 0.0129632 0.0182145 0.0262762 0.0208129 0.0208819 0.0208129 0.0105072 0.0105585 0.0155510 0.0105402 0.0105072 0.0131675 0.0105021 0.0105354 0.0210038 0.0208879 0.0000010 0.0208288 0.0183327 0.0129300 0.0183570 0.0156263 0.0129852 0.0155934 0.0130190 0.0346156 0.0321333 0.0208662 0.0155385 0.0208808 0.0182136 0.0155296 0.0156392 0.0156386 0.0155590 0.0156410 0.0182109 0.0156104 0.0207727 0.0182008 0.0208287 0.0237196 0.0235987 0.0208312 0.0288699 0.0187043 0.0208959 0.0236194 0.0209360 0.0292386 0.0187043 0.0129300 0.0129641 0.0181927 0.0162506 0.0235330 0.0182503 0.0181927 0.0155776 0.0182503 0.0183615 0.0155350 0.0156432 0.0102724 0.0000010 0.0182217 0.0184480 0.0264139 0.0183903 0.0208775 0.0156745 0.0234876 0.0209627 0.0208097 0.0156110 0.0182217 0.0207923 0.0181512 0.0208956 0.0156116 0.0235016 0.0260823 0.0260823 0.0155776 0.0181503 0.0183400 0.0207481 0.0209547 0.0183016 0.0182428 0.0181512 0.0262886 0.0156002 0.0157202 0.0156530 0.0182851 0.0207481 0.0182428 0.0182583 0.0181653 0.0288415 0.0208291 0.0217684 0.0155535 0.0181492 0.0234207 0.0260884 0.0208291 0.0208959 0.0210214 0.0208830 0.0209021 0.0234925 0.0265338 0.0265338 0.0267579 0.0130886 0.0104243 0.0157699 0.0131049 0.0130527 0.0130040 0.0156332 0.0155840 0.0181667 0.0156332 0.0156108 0.0181667 0.0156819 0.0156323 0.0155840 0.0156103 0.0156819 0.0208787 0.0158277 0.0130527 0.0130865 0.0156193 0.0130219 0.0156323 0.0156365 0.0156365 0.0156365 0.0264325 0.0155991 0.0156103 0.0235011 0.0235743 0.0234659 0.0156285 0.0234011 0.0209664 0.0158561 0.0183317 0.0182489 0.0157450 0.0208379 0.0181606 0.0155959 0.0181951 0.0183002 0.0129726 0.0374241 0.0319066 0.0401889 0.0344430 0.0321489 0.0276480 0.0345112 0.0129700 0.0156597 0.0130110 0.0209576 0.0000010 0.0000010 0.0025728 0.0000010 0.0051061 0.0025660 0.0025744 0.0051507 0.0129221 0.0051064 0.0000000 0.0000010 0.0025484 0.0025484 0.0051224 
Xensin     0.0183882 0.0181499 0.0157442 0.0156983 0.0103135 0.0077352 0.0129684 0.0103159 0.0155582 0.0129735 0.0103205 0.0212872 0.0212893 0.0212504 0.0238959 0.0266835 0.0268442 0.0212201 0.0104443 0.0130845 0.0104153 0.0104499 0.0051955 0.0210649 0.0236504 0.0209879 0.0129261 0.0103099 0.0103268 0.0129213 0.0103417 0.0129578 0.0103254 0.0077847 0.0103370 0.0077454 0.0129561 0.0209316 0.0155444 0.0155957 0.0155444 0.0052315 0.0052569 0.0103241 0.0052479 0.0052315 0.0078670 0.0052290 0.0052455 0.0156378 0.0156003 0.0000010 0.0155560 0.0130394 0.0077257 0.0130569 0.0103739 0.0077586 0.0103523 0.0077785 0.0291673 0.0266648 0.0155841 0.0103159 0.0155951 0.0129551 0.0103099 0.0103825 0.0103819 0.0103293 0.0103836 0.0129536 0.0103633 0.0155147 0.0129461 0.0129101 0.0156826 0.0156014 0.0129118 0.0208214 0.0106254 0.0129513 0.0156151 0.0129758 0.0210884 0.0106254 0.0077257 0.0077460 0.0103099 0.0103099 0.0155580 0.0103422 0.0103099 0.0103099 0.0103422 0.0130601 0.0103135 0.0103851 0.0103285 0.0000010 0.0129612 0.0131230 0.0183353 0.0130820 0.0129407 0.0104059 0.0155290 0.0129923 0.0155420 0.0103638 0.0129612 0.0155292 0.0129113 0.0129511 0.0103642 0.0155379 0.0207781 0.0207781 0.0103417 0.0129104 0.0103926 0.0154962 0.0129878 0.0103711 0.0129759 0.0129113 0.0182482 0.0103566 0.0104361 0.0103914 0.0103617 0.0154962 0.0129759 0.0103469 0.0129210 0.0208017 0.0129105 0.0135583 0.0103257 0.0129096 0.0181398 0.0181116 0.0129105 0.0129513 0.0130283 0.0155967 0.0156109 0.0181951 0.0211376 0.0211376 0.0213155 0.0078201 0.0051902 0.0104685 0.0104580 0.0077985 0.0077696 0.0103783 0.0103458 0.0129220 0.0103783 0.0103635 0.0129220 0.0104105 0.0103778 0.0103458 0.0103632 0.0104105 0.0155930 0.0105069 0.0077985 0.0078186 0.0103691 0.0103920 0.0103778 0.0103806 0.0103806 0.0103806 0.0210588 0.0103557 0.0103632 0.0182013 0.0182578 0.0181748 0.0103752 0.0181250 0.0156587 0.0105259 0.0130391 0.0129803 0.0104525 0.0155631 0.0129179 0.0103539 0.0129423 0.0130168 0.0077510 0.0319443 0.0264788 0.0346865 0.0290237 0.0266791 0.0220566 0.0290811 0.0077495 0.0103958 0.0077739 0.0129896 0.0000010 0.0000010 0.0025789 0.0000010 0.0051339 0.0025800 0.0025885 0.0051789 0.0129932 0.0051342 0.0000010 0.0000000 0.0025622 0.0025622 0.0051504 
Xenspi     0.0263188 0.0286968 0.0264029 0.0263260 0.0180850 0.0102355 0.0207910 0.0180890 0.0233847 0.0208000 0.0180974 0.0293256 0.0266158 0.0292753 0.0319221 0.0347537 0.0349635 0.0292332 0.0183156 0.0209798 0.0182647 0.0183254 0.0130154 0.0290188 0.0315934 0.0289128 0.0207236 0.0180787 0.0181085 0.0207161 0.0181344 0.0207740 0.0181056 0.0156006 0.0181263 0.0155221 0.0207714 0.0288412 0.0233639 0.0234412 0.0233639 0.0131050 0.0131689 0.0181036 0.0131460 0.0131050 0.0157662 0.0130986 0.0131400 0.0235776 0.0234478 0.0025531 0.0233818 0.0209062 0.0154824 0.0209336 0.0181911 0.0155484 0.0181528 0.0155890 0.0371951 0.0347328 0.0234235 0.0180890 0.0234397 0.0207705 0.0180787 0.0182059 0.0182054 0.0181129 0.0182082 0.0207672 0.0181726 0.0233186 0.0207559 0.0233815 0.0262965 0.0261638 0.0233842 0.0314263 0.0213126 0.0234570 0.0261865 0.0235020 0.0318253 0.0213126 0.0154824 0.0155233 0.0207465 0.0188813 0.0260912 0.0208120 0.0207465 0.0181344 0.0208120 0.0209387 0.0180850 0.0182106 0.0076488 0.0025431 0.0207794 0.0210358 0.0289916 0.0209703 0.0234359 0.0182470 0.0260407 0.0235318 0.0233604 0.0181733 0.0207794 0.0233407 0.0206993 0.0234566 0.0181740 0.0260562 0.0286288 0.0286288 0.0181344 0.0206983 0.0209142 0.0232913 0.0235225 0.0208704 0.0208036 0.0206993 0.0288548 0.0181608 0.0183000 0.0182222 0.0208518 0.0232913 0.0208036 0.0208210 0.0207154 0.0313952 0.0233819 0.0243994 0.0181065 0.0206971 0.0259668 0.0286348 0.0233819 0.0234570 0.0235976 0.0234423 0.0234636 0.0260463 0.0291225 0.0291225 0.0293677 0.0156719 0.0130019 0.0183582 0.0156915 0.0156292 0.0155710 0.0181992 0.0181419 0.0207171 0.0181992 0.0181732 0.0207171 0.0182557 0.0181981 0.0181419 0.0181725 0.0182557 0.0234378 0.0184252 0.0156292 0.0156696 0.0181831 0.0155923 0.0181981 0.0182028 0.0182028 0.0182028 0.0290104 0.0181597 0.0181725 0.0260561 0.0261370 0.0260168 0.0181938 0.0259450 0.0235357 0.0184579 0.0209047 0.0208105 0.0183288 0.0233919 0.0207100 0.0181556 0.0207494 0.0208689 0.0155333 0.0400069 0.0344875 0.0427708 0.0370094 0.0347488 0.0303211 0.0370825 0.0155302 0.0182300 0.0155793 0.0235258 0.0025389 0.0025389 0.0051344 0.0025466 0.0076426 0.0051208 0.0025647 0.0025567 0.0102629 0.0025349 0.0025484 0.0025622 0.0000000 0.0000010 0.0025428 
XenspN     0.0263188 0.0286968 0.0264029 0.0263260 0.0180850 0.0102355 0.0207910 0.0180890 0.0233847 0.0208000 0.0180974 0.0293256 0.0266158 0.0292753 0.0319221 0.0347537 0.0349635 0.0292332 0.0183156 0.0209798 0.0182647 0.0183254 0.0130154 0.0290188 0.0315934 0.0289128 0.0207236 0.0180787 0.0181085 0.0207161 0.0181344 0.0207740 0.0181056 0.0156006 0.0181263 0.0155221 0.0207714 0.0288412 0.0233639 0.0234412 0.0233639 0.0131050 0.0131689 0.0181036 0.0131460 0.0131050 0.0157662 0.0130986 0.0131400 0.0235776 0.0234478 0.0025531 0.0233818 0.0209062 0.0154824 0.0209336 0.0181911 0.0155484 0.0181528 0.0155890 0.0371951 0.0347328 0.0234235 0.0180890 0.0234397 0.0207705 0.0180787 0.0182059 0.0182054 0.0181129 0.0182082 0.0207672 0.0181726 0.0233186 0.0207559 0.0233815 0.0262965 0.0261638 0.0233842 0.0314263 0.0213126 0.0234570 0.0261865 0.0235020 0.0318253 0.0213126 0.0154824 0.0155233 0.0207465 0.0188813 0.0260912 0.0208120 0.0207465 0.0181344 0.0208120 0.0209387 0.0180850 0.0182106 0.0076488 0.0025431 0.0207794 0.0210358 0.0289916 0.0209703 0.0234359 0.0182470 0.0260407 0.0235318 0.0233604 0.0181733 0.0207794 0.0233407 0.0206993 0.0234566 0.0181740 0.0260562 0.0286288 0.0286288 0.0181344 0.0206983 0.0209142 0.0232913 0.0235225 0.0208704 0.0208036 0.0206993 0.0288548 0.0181608 0.0183000 0.0182222 0.0208518 0.0232913 0.0208036 0.0208210 0.0207154 0.0313952 0.0233819 0.0243994 0.0181065 0.0206971 0.0259668 0.0286348 0.0233819 0.0234570 0.0235976 0.0234423 0.0234636 0.0260463 0.0291225 0.0291225 0.0293677 0.0156719 0.0130019 0.0183582 0.0156915 0.0156292 0.0155710 0.0181992 0.0181419 0.0207171 0.0181992 0.0181732 0.0207171 0.0182557 0.0181981 0.0181419 0.0181725 0.0182557 0.0234378 0.0184252 0.0156292 0.0156696 0.0181831 0.0155923 0.0181981 0.0182028 0.0182028 0.0182028 0.0290104 0.0181597 0.0181725 0.0260561 0.0261370 0.0260168 0.0181938 0.0259450 0.0235357 0.0184579 0.0209047 0.0208105 0.0183288 0.0233919 0.0207100 0.0181556 0.0207494 0.0208689 0.0155333 0.0400069 0.0344875 0.0427708 0.0370094 0.0347488 0.0303211 0.0370825 0.0155302 0.0182300 0.0155793 0.0235258 0.0025389 0.0025389 0.0051344 0.0025466 0.0076426 0.0051208 0.0025647 0.0025567 0.0102629 0.0025349 0.0025484 0.0025622 0.0000010 0.0000000 0.0025428 
Xensun     0.0237296 0.0261335 0.0238047 0.0237352 0.0155279 0.0076895 0.0182236 0.0155314 0.0208222 0.0182313 0.0155385 0.0267087 0.0239982 0.0266626 0.0293156 0.0321400 0.0323345 0.0266242 0.0157260 0.0183887 0.0156822 0.0157344 0.0104301 0.0264287 0.0290132 0.0263319 0.0181642 0.0155224 0.0155481 0.0181576 0.0155704 0.0182086 0.0155457 0.0130229 0.0155634 0.0129571 0.0182063 0.0262648 0.0208037 0.0208726 0.0208037 0.0131471 0.0132115 0.0207954 0.0131885 0.0131471 0.0131612 0.0131407 0.0131824 0.0209944 0.0208786 0.0051318 0.0208195 0.0183244 0.0129239 0.0183486 0.0156191 0.0129791 0.0155863 0.0130129 0.0346013 0.0321197 0.0208569 0.0155314 0.0208715 0.0182054 0.0155224 0.0156319 0.0156314 0.0155518 0.0156338 0.0182027 0.0156032 0.0207635 0.0181925 0.0208194 0.0237091 0.0235883 0.0208219 0.0288577 0.0207870 0.0208866 0.0236090 0.0209267 0.0292261 0.0207870 0.0129239 0.0129581 0.0181845 0.0162430 0.0235227 0.0182420 0.0181845 0.0155704 0.0182420 0.0183531 0.0155279 0.0156360 0.0051078 0.0051117 0.0182134 0.0184395 0.0264024 0.0183819 0.0208682 0.0156673 0.0234774 0.0209534 0.0208005 0.0156038 0.0182134 0.0207831 0.0181431 0.0208863 0.0156044 0.0234913 0.0260711 0.0260711 0.0155704 0.0181421 0.0183316 0.0207389 0.0209453 0.0182932 0.0182345 0.0181431 0.0262773 0.0155930 0.0157129 0.0156458 0.0182768 0.0207389 0.0182345 0.0182500 0.0181571 0.0261379 0.0208198 0.0217585 0.0155463 0.0181410 0.0234104 0.0260772 0.0208198 0.0208866 0.0210120 0.0208737 0.0208927 0.0234822 0.0265223 0.0265223 0.0267462 0.0130824 0.0104193 0.0157626 0.0130987 0.0130465 0.0129979 0.0156260 0.0155768 0.0181585 0.0156260 0.0156036 0.0181585 0.0156746 0.0156251 0.0155768 0.0156031 0.0156746 0.0208694 0.0158203 0.0130465 0.0130803 0.0156121 0.0130158 0.0156251 0.0156292 0.0156292 0.0156292 0.0264210 0.0155919 0.0156031 0.0234908 0.0235639 0.0234557 0.0156213 0.0233909 0.0209570 0.0158486 0.0182648 0.0181825 0.0157377 0.0208287 0.0181524 0.0155887 0.0181869 0.0182919 0.0129665 0.0374090 0.0318932 0.0401730 0.0344289 0.0321353 0.0296177 0.0344970 0.0129639 0.0156524 0.0130049 0.0209482 0.0051033 0.0051033 0.0025715 0.0025546 0.0051036 0.0025647 0.0000010 0.0000010 0.0051171 0.0000010 0.0051224 0.0051504 0.0025428 0.0025428 0.0000000 
```
