## Supplementary Data 4 for "Nonapeptide molecular evolution during the adaptive radiation of Tanganyika cichlids": aln_VTR2Bb.tr1_aa.fa.model

```
--- # IQ-TREE Checkpoint ver >= 1.6
Blosum62+F+G4: -2492.928618 463 0.4342542336
Blosum62+F+I: -2493.548564 463 0.4318987753
Blosum62+F+I+G4: -2492.964249 464 0.4333252924
Blosum62+F+R2: -2493.150679 464 0.4363554743
Blosum62+G4: -2516.633131 444 0.4161105698
Blosum62+I: -2517.452569 444 0.413330459
Blosum62+I+G4: -2516.749568 445 0.4143956876
Blosum62+R2: -2516.87265 445 0.4176819626
DCMut+F+G4: -2468.694153 463 0.4420002851
DCMut+F+I: -2468.847618 463 0.440796197
DCMut+F+I+G4: -2468.538023 464 0.4424551147
DCMut+F+R2: -2468.896557 464 0.4440717784
DCMut+G4: -2517.193725 444 0.4516809006
DCMut+I: -2517.553685 444 0.4489559028
DCMut+I+G4: -2517.116008 445 0.4510843699
DCMut+R2: -2517.475238 445 0.4537749609
Dayhoff+F+G4: -2468.637205 463 0.442130815
Dayhoff+F+I: -2468.793425 463 0.4409044065
Dayhoff+F+I+G4: -2468.481424 464 0.4425798621
Dayhoff+F+R2: -2468.839777 464 0.4441844425
Dayhoff+G4: -2517.135869 444 0.4519009334
Dayhoff+I: -2517.501853 444 0.4491300052
Dayhoff+I+G4: -2517.059573 445 0.4512908166
Dayhoff+R2: -2517.418655 445 0.4539724516
FLU+F+G4: -2436.029165 463 0.4626895475
FLU+F+I: -2436.252217 463 0.4590150949
FLU+F+I+G4: -2435.732713 464 0.4643642697
FLU+F+R2: -2436.364693 464 0.4624089304
FLU+G4: -2478.488542 444 0.436441112
FLU+I: -2479.004688 444 0.4335637432
FLU+I+G4: -2478.42082 445 0.4354685885
FLU+R2: -2478.811975 445 0.4378228941
HIVb+F+G4: -2409.214006 463 0.438891511
HIVb+F+I: -2408.863438 463 0.4398220211
HIVb+F+I+G4: -2408.85105 464 0.4411055884
HIVb+F+R2: -2409.372182 464 0.4413429044
HIVb+G4: -2454.066942 444 0.4177400038
HIVb+I: -2454.622514 444 0.4152807531
HIVb+I+G4: -2454.034862 445 0.4166288096
HIVb+R2: -2454.377394 445 0.4196476066
HIVw+F+G4: -2417.582837 463 0.4368697357
HIVw+F+I: -2416.94514 463 0.4397231241
HIVw+F+I+G4: -2417.095782 464 0.4400135405
HIVw+F+R2: -2417.782892 464 0.4398200065
HIVw+G4: -2490.728655 444 0.4420395538
HIVw+I: -2491.222464 444 0.4395320291
HIVw+I+G4: -2490.592117 445 0.4416782028
HIVw+R2: -2491.154466 445 0.4428942747
JTT+F+G4: -2427.48169 463 0.4326406446
JTT+F+I: -2427.517784 463 0.4329111531
JTT+F+I+G4: -2427.287186 464 0.4332513706
JTT+F+R2: -2427.722626 464 0.4355054508
JTT+G4: -2458.224713 444 0.4247837234
JTT+I: -2458.671206 444 0.4233918381
JTT+I+G4: -2458.214508 445 0.4242371205
JTT+R2: -2458.570805 445 0.4278565191
JTTDCMut+F+G4: -2427.632954 463 0.4326867217
JTTDCMut+F+I: -2427.677868 463 0.4329198541
JTTDCMut+F+I+G4: -2427.438969 464 0.4332791809
JTTDCMut+F+R2: -2427.877772 464 0.4355123675
JTTDCMut+G4: -2458.770985 444 0.4253711913
JTTDCMut+I: -2459.203455 444 0.4239090373
JTTDCMut+I+G4: -2458.751792 445 0.4246375376
JTTDCMut+R2: -2459.118733 445 0.428192718
LG: -2517.341903 443 0.4106222269
LG+F+G4: -2474.057231 463 0.4417062438
LG+F+I: -2474.593348 463 0.4386236472
LG+F+I+G4: -2474.006765 464 0.441455576
LG+F+R2: -2474.311946 464 0.4430572701
LG+G4: -2504.59359 444 0.4181677009
LG+I: -2505.383676 444 0.4149295458
LG+I+G4: -2504.673502 445 0.4167544485
LG+R2: -2504.847319 445 0.4197689416
LG+R3: -2504.638036 447 0.4182981018
PMB+F+G4: -2489.5705 463 0.4344306428
PMB+F+I: -2490.07975 463 0.4326509849
PMB+F+I+G4: -2489.56267 464 0.4339131594
PMB+F+R2: -2489.794579 464 0.4366527493
PMB+G4: -2510.611587 444 0.4127908896
PMB+I: -2511.28575 444 0.4105379917
PMB+I+G4: -2510.681304 445 0.4118847448
PMB+R2: -2510.839506 445 0.4149199237
PhyloTree:
 newick: (0:0.0078485318,(((((((((((((((((((((((((((((((((((((((((((((((((((((((((((1:0.0025660490,3:0.0000010068):1.563999268e-06,2:0.0000010068):1.006839184e-06,115:0.0000010068):1.006839184e-06,79:0.0051376526):0.002565399853,(102:0.0000010068,135:0.0025634525):0.005131270011):1.006839184e-06,((107:0.0000010068,(113:0.0000010068,144:0.0000010068):1.006839184e-06):0.005149563231,141:0.0051321221):1.006839184e-06):1.006839184e-06,(136:0.0000010068,142:0.0000010068):1.006839184e-06):1.006839184e-06,207:0.0000010068):0.002568428887,(80:0.0000010068,85:0.0000010068):0.002565692904):1.006839184e-06,((78:0.0000010068,126:0.0051368546):0.002282036298,137:0.0027309863):0.0002731232771):1.006839184e-06,((76:0.0025944233,((((77:0.0000010068,84:0.0052178447):0.002578761119,(82:0.0000010068,83:0.0000010068):0.002586212981):1.006839184e-06,143:0.0000010068):1.006839184e-06,81:0.0000010068):1.006839184e-06):0.002581296951,(120:0.0000010068,130:0.0000010068):1.006839184e-06):1.006839184e-06):1.006839184e-06,(90:0.0051650858,104:0.0025763627):1.006839184e-06):1.006839184e-06,94:0.0000010068):1.006839184e-06,106:0.0051617667):1.006839184e-06,92:0.0000010068):1.006839184e-06,(75:0.0025691665,88:0.0000010068):1.006839184e-06):1.006839184e-06,122:0.0025963236):1.006839184e-06,123:0.0000010068):1.006839184e-06,133:0.0000010068):1.006839184e-06,91:0.0000010068):0.002575487301,93:0.0000010068):1.006839184e-06,((31:0.0000010068,((((71:0.0000010068,73:0.0000010068):0.002572782917,((110:0.0000010068,((185:0.0051545573,191:0.0025806681):1.006839184e-06,(188:0.0000010068,195:0.0000010068):1.006839184e-06):1.006839184e-06):1.006839184e-06,189:0.0000010068):1.006839184e-06):1.006839184e-06,194:0.0000010068):1.006839184e-06,192:0.0000010068):1.006839184e-06):1.006839184e-06,100:0.0000010068):0.002574784837):1.006839184e-06,(139:0.0025691046,140:0.0077430464):1.006839184e-06):1.006839184e-06,((69:0.0000010068,190:0.0000010068):1.006839184e-06,89:0.0025676262):1.006839184e-06):1.006839184e-06,(112:0.0000010068,125:0.0000010068):0.002573919257):1.006839184e-06,105:0.0000010068):1.006839184e-06,66:0.0000010068):1.006839184e-06,129:0.0000010068):1.006839184e-06,67:0.0000010068):1.006839184e-06,29:0.0025752782):1.006839184e-06,(108:0.0025742729,(124:0.0000010068,132:0.0000010068):1.006839184e-06):0.002573401595):1.006839184e-06,(((((68:0.0000010068,((111:0.0000010068,186:0.0000010068):0.002568370015,((116:0.0000010068,117:0.0000010068):0.005126593635,(121:0.0000010068,131:0.0000010068):1.006839184e-06):0.002560430598):1.006839184e-06):1.006839184e-06,74:0.0000010068):0.002557772671,128:0.0000010068):2.10632299e-06,72:0.0000010068):9.517347309e-06,103:0.0026138948):1.006839184e-06):1.006839184e-06,101:0.0026149019):1.006839184e-06,109:0.0000010068):1.006839184e-06,28:0.0000010068):1.006839184e-06,27:0.0000010068):1.006839184e-06,((114:0.0000010068,119:0.0025634614):1.006265437e-05,193:0.0000010068):1.006839184e-06):1.006839184e-06,(30:0.0000010068,134:0.0025699508):1.006839184e-06):1.006839184e-06,138:0.0000010068):1.006839184e-06,118:0.0000010068):1.006839184e-06,(70:0.0000010068,(127:0.0000010068,187:0.0000010068):1.006839184e-06):1.006839184e-06):0.002571742341,58:0.0025815547):1.006839184e-06,((((((4:0.0000010068,((165:0.0000010068,173:0.0000010068):1.006839184e-06,167:0.0000010068):1.006839184e-06):1.006839184e-06,55:0.0026113857):1.006839184e-06,36:0.0025927984):1.006839184e-06,96:0.0000010068):1.006839184e-06,168:0.0051778062):0.002576118971,64:0.0077864596):1.006839184e-06):1.006839184e-06,(44:0.0000010068,156:0.0000010068):1.006839184e-06):1.006839184e-06,(((5:0.0051389412,((((((51:0.0000010068,208:0.0000010068):1.006839184e-06,(((((98:0.0051242792,((215:0.0000010068,216:0.0077382650):1.006839184e-06,(217:0.0000010068,222:0.0000010068):1.006839184e-06):1.006839184e-06):0.002550816993,(220:0.0000010068,221:0.0000010068):1.006839184e-06):0.002554659777,((209:0.0000010068,211:0.0000010068):1.006839184e-06,218:0.0000010068):1.006839184e-06):1.006839184e-06,219:0.0000010068):1.006839184e-06,99:0.0000010068):1.006839184e-06):0.002559014033,212:0.0025617548):1.006839184e-06,210:0.0000010068):1.006839184e-06,214:0.0000010068):1.006839184e-06,213:0.0000010068):1.006839184e-06):0.0103653284,34:0.0025785001):1.006839184e-06,(((18:0.0000010068,20:0.0000010068):1.006839184e-06,(19:0.0026266645,21:0.0000010068):1.006839184e-06):0.002617133775,47:0.0000010068):1.006839184e-06):1.006839184e-06):1.006839184e-06,((37:0.0104818291,(((((197:0.0026003167,199:0.0052012070):1.006839184e-06,201:0.0000010068):0.00521897385,(198:0.0000010068,200:0.0025884387):0.002592620822):1.006839184e-06,203:0.0104241269):0.003304248568,202:0.0080393494):0.009098392527):0.003240659335,(169:0.0000010068,172:0.0000010068):0.002597352329):1.006839184e-06):1.006839184e-06,((((9:0.0000010068,(((((((38:0.0000010068,40:0.0000010068):1.006839184e-06,(50:0.0000010068,147:0.0025759799):1.006839184e-06):1.006839184e-06,95:0.0000010068):1.006839184e-06,39:0.0000010068):1.006839184e-06,49:0.0000010068):1.006839184e-06,145:0.0000010068):1.006839184e-06,146:0.0000010068):1.006839184e-06):0.002581083763,26:0.0000010068):0.002578022762,((23:0.0000010068,24:0.0000010068):0.002573601934,25:0.0000010068):0.01049545396):0.002591293014,152:0.0000010068):1.006839184e-06):1.006839184e-06,35:0.0000010068):1.006839184e-06,(((52:0.0000010068,183:0.0025620366):0.002561219798,(53:0.0000010068,(181:0.0000010068,182:0.0000010068):0.00511951809):1.006839184e-06):0.005155777468,57:0.0000010068):1.006839184e-06):1.006839184e-06,(((7:0.0000010068,63:0.0000010068):1.006839184e-06,(8:0.0025673469,62:0.0025819858):0.002586419302):0.002577204049,184:0.0025916221):1.006839184e-06):1.006839184e-06,86:0.0000010068):1.006839184e-06,42:0.0000010068):1.006839184e-06,((10:0.0000010068,179:0.0000010068):0.002575235605,204:0.0000010068):1.006839184e-06):1.006839184e-06,(56:0.0025816346,151:0.0026287485):1.006839184e-06):1.006839184e-06,(32:0.0025779450,196:0.0000010068):1.006839184e-06):1.006839184e-06,54:0.0000010068):1.006839184e-06,(22:0.0000010068,178:0.0130948384):1.006839184e-06):1.006839184e-06,33:0.0000010068):1.006839184e-06,87:0.0000010068):0.002577639173,(((6:0.0025782714,((((((((11:0.0000010068,13:0.0000010068):1.006839184e-06,17:0.0000010068):1.006839184e-06,(12:0.0000010068,16:0.0052775039):1.006839184e-06):1.006839184e-06,(14:0.0000010068,15:0.0026140644):1.006839184e-06):0.002612122588,(60:0.0025804389,61:0.0000010068):0.005233512034):0.007896375887,((((41:0.0000010068,(43:0.0051897123,48:0.0000010068):1.006839184e-06):1.006839184e-06,45:0.0000010068):2.219056636e-05,46:0.0000010068):1.006839184e-06,(153:0.0000010068,154:0.0000010068):0.002628580057):0.002586420889):3.091137292e-06,155:0.0000010068):0.002523089468,((148:0.0000010068,149:0.0000010068):1.006839184e-06,150:0.0000010068):0.01054126505):2.036161432e-06):1.006839184e-06,(59:0.0000010068,(170:0.0000010068,171:0.0000010068):1.006839184e-06):1.006839184e-06):1.006839184e-06,(((65:0.0000010068,(159:0.0000010068,162:0.0000010068):1.006839184e-06):1.006839184e-06,(((97:0.0000010068,157:0.0000010068):1.006839184e-06,177:0.0000010068):1.006839184e-06,((((160:0.0000010068,163:0.0000010068):1.006839184e-06,205:0.0000010068):1.006839184e-06,174:0.0000010068):1.006839184e-06,((161:0.0000010068,164:0.0000010068):1.006839184e-06,166:0.0000010068):1.006839184e-06):1.006839184e-06):1.006839184e-06):1.006839184e-06,((158:0.0000010068,((175:0.0000010068,180:0.0000010068):1.006839184e-06,176:0.0000010068):1.006839184e-06):1.006839184e-06,206:0.0000010068):1.006839184e-06):0.002573782959):1.006839184e-06);
RateGamma:
 gamma_shape: 0.7178204247
RateGammaInvar:
 gamma_shape: 2.61958469
 p_invar: 0.3519951469
RateInvar:
 p_invar: 0.4478054013
StopRule:
 curIteration: 0
 start_real_time: 15044547.31
 time_vec: 
VT+F+G4: -2463.091873 463 0.4310385451
VT+F+I: -2463.428217 463 0.4299329698
VT+F+I+G4: -2463.033024 464 0.4307688317
VT+F+R2: -2463.303308 464 0.4334549027
VT+G4: -2494.336618 444 0.4236643485
VT+I: -2494.934928 444 0.4217852963
VT+I+G4: -2494.389357 445 0.4223171503
VT+R2: -2494.637219 445 0.4261743392
WAG+F+G4: -2457.17036 463 0.4355860676
WAG+F+I: -2457.53168 463 0.4344585748
WAG+F+I+G4: -2457.102119 464 0.435657923
WAG+F+R2: -2457.398241 464 0.4377584685
WAG+G4: -2492.860265 444 0.4309401532
WAG+I: -2493.280491 444 0.429446337
WAG+I+G4: -2492.830402 445 0.4305845394
WAG+R2: -2493.080202 445 0.4333071523
best_model_AIC: HIVb+F+I
best_model_AICc: LG
best_model_BIC: HIVb+G4
best_model_list_BIC: HIVb+G4 HIVb+I HIVb+I+G4 HIVb+R2 JTT+G4 JTT+I JTTDCMut+G4 JTTDCMut+I JTT+I+G4 JTT+R2 JTTDCMut+I+G4 JTTDCMut+R2 HIVb+F+I HIVb+F+G4 HIVb+F+I+G4 HIVb+F+R2 HIVw+F+I HIVw+F+G4 HIVw+F+I+G4 HIVw+F+R2 FLU+G4 FLU+I FLU+I+G4 FLU+R2 JTT+F+G4 JTT+F+I JTTDCMut+F+G4 JTTDCMut+F+I JTT+F+I+G4 JTTDCMut+F+I+G4 JTT+F+R2 JTTDCMut+F+R2 HIVw+G4 HIVw+I FLU+F+G4 FLU+F+I WAG+G4 WAG+I HIVw+I+G4 HIVw+R2 VT+G4 cpREV+G4 VT+I FLU+F+I+G4 WAG+I+G4 FLU+F+R2 cpREV+I WAG+R2 VT+I+G4 VT+R2 cpREV+I+G4 cpREV+R2 LG+G4 LG+I LG+I+G4 LG+R2 PMB+G4 PMB+I LG+R3 PMB+I+G4 WAG+F+G4 PMB+R2 mtVer+F+G4 WAG+F+I LG mtVer+F+I mtMet+F+G4 cpREV+F+G4 cpREV+F+I WAG+F+I+G4 Blosum62+G4 WAG+F+R2 mtVer+F+I+G4 Dayhoff+G4 DCMut+G4 mtVer+F+R2 mtMet+F+I Blosum62+I Dayhoff+I DCMut+I mtInv+F+G4 cpREV+F+I+G4 mtMet+F+I+G4 mtMet+F+R2 VT+F+G4 cpREV+F+R2 Blosum62+I+G4 mtInv+F+I Blosum62+R2 VT+F+I Dayhoff+I+G4 DCMut+I+G4 Dayhoff+R2 DCMut+R2 mtInv+F+I+G4 mtInv+F+R2 VT+F+I+G4 VT+F+R2 Dayhoff+F+G4 DCMut+F+G4 Dayhoff+F+I DCMut+F+I Dayhoff+F+I+G4 DCMut+F+I+G4 Dayhoff+F+R2 DCMut+F+R2 LG+F+G4 LG+F+I LG+F+I+G4 LG+F+R2 rtREV+G4 rtREV+I rtREV+I+G4 rtREV+R2 mtMet+G4 mtMet+R2 mtMet+I mtMet+I+G4 PMB+F+G4 PMB+F+I PMB+F+I+G4 rtREV+F+G4 PMB+F+R2 Blosum62+F+G4 rtREV+F+I Blosum62+F+I mtVer+G4 mtVer+R2 rtREV+F+I+G4 Blosum62+F+I+G4 rtREV+F+R2 Blosum62+F+R2 mtVer+I+G4 mtREV+F+G4 mtVer+I mtREV+F+I mtREV+F+I+G4 mtREV+F+R2 mtInv+G4 mtInv+R2 mtInv+I mtMAM+F+G4 mtInv+I+G4 mtMAM+F+R2 mtZOA+F+G4 mtMAM+F+I+G4 mtZOA+F+I mtMAM+F+I mtZOA+F+I+G4 mtZOA+F+R2 mtZOA+G4 mtZOA+R2 mtZOA+I+G4 mtZOA+I mtREV+G4 mtREV+R2 mtREV+I mtREV+I+G4 mtMAM+R2 mtMAM+G4 mtMAM+I+G4 mtMAM+I mtART+F+G4 mtART+F+R2 mtART+F+I+G4 mtART+F+I mtART+R2 mtART+G4 mtART+I+G4 mtART+I
best_score_AIC: 5743.726876
best_score_AICc: 399304.6838
best_score_BIC: 7549.061419
best_tree_AIC: (0:0.0082413691,(((((((((((((((((((((((((((((((((((((((((((((((((((((((((((1:0.0026944796,3:0.0000010068):1.563999268e-06,2:0.0000010068):1.006839184e-06,115:0.0000010068):1.006839184e-06,79:0.0054059262):0.002695292094,(102:0.0000010068,135:0.0026916671):0.005395423414):1.006839184e-06,((107:0.0000010068,(113:0.0000010068,144:0.0000010068):1.006839184e-06):0.005416942399,141:0.0053815864):1.006839184e-06):1.006839184e-06,(136:0.0000010068,142:0.0000010068):1.006839184e-06):1.006839184e-06,207:0.0000010068):0.002697297562,(80:0.0000010068,85:0.0000010068):0.002698366952):1.006839184e-06,((78:0.0000010068,126:0.0053991282):0.002246233632,137:0.0029599396):0.0004395225947):1.006839184e-06,((76:0.0027205933,((((77:0.0000010068,84:0.0054628693):0.002703688678,(82:0.0000010068,83:0.0000010068):0.002706094725):1.006839184e-06,143:0.0000010068):1.006839184e-06,81:0.0000010068):1.006839184e-06):0.002707364179,(120:0.0000010068,130:0.0000010068):1.006839184e-06):1.006839184e-06):1.006839184e-06,(90:0.0054180295,104:0.0027033747):1.006839184e-06):1.006839184e-06,94:0.0000010068):1.006839184e-06,106:0.0054070794):1.006839184e-06,92:0.0000010068):1.006839184e-06,(75:0.0026974322,88:0.0000010068):1.006839184e-06):1.006839184e-06,122:0.0027298995):1.006839184e-06,123:0.0000010068):1.006839184e-06,133:0.0000010068):1.006839184e-06,91:0.0000010068):0.002706803853,93:0.0000010068):1.006839184e-06,((31:0.0000010068,((((71:0.0000010068,73:0.0000010068):0.002704208421,((110:0.0000010068,((185:0.0054144721,191:0.0027186718):1.006839184e-06,(188:0.0000010068,195:0.0000010068):1.006839184e-06):1.006839184e-06):1.006839184e-06,189:0.0000010068):1.006839184e-06):1.006839184e-06,194:0.0000010068):1.006839184e-06,192:0.0000010068):1.006839184e-06):1.006839184e-06,100:0.0000010068):0.00270902365):1.006839184e-06,(139:0.0027039016,140:0.0081435370):1.006839184e-06):1.006839184e-06,((69:0.0000010068,190:0.0000010068):1.006839184e-06,89:0.0027010968):1.006839184e-06):1.006839184e-06,(112:0.0000010068,125:0.0000010068):0.002705614453):1.006839184e-06,105:0.0000010068):1.006839184e-06,66:0.0000010068):1.006839184e-06,129:0.0000010068):1.006839184e-06,67:0.0000010068):1.006839184e-06,29:0.0027073024):1.006839184e-06,(108:0.0027029469,(124:0.0000010068,132:0.0000010068):1.006839184e-06):0.00270857202):1.006839184e-06,(((((68:0.0000010068,((111:0.0000010068,186:0.0000010068):0.0027023162,((116:0.0000010068,117:0.0000010068):0.005401438688,(121:0.0000010068,131:0.0000010068):1.006839184e-06):0.002695998662):1.006839184e-06):1.006839184e-06,74:0.0000010068):0.002573463361,128:0.0000010068):2.10632299e-06,72:0.0000010068):0.0001257236002,103:0.0027422235):1.006839184e-06):1.006839184e-06,101:0.0027468642):1.006839184e-06,109:0.0000010068):1.006839184e-06,28:0.0000010068):1.006839184e-06,27:0.0000010068):1.006839184e-06,((114:0.0000010068,119:0.0025791643):0.0001278075568,193:0.0000010068):1.006839184e-06):1.006839184e-06,(30:0.0000010068,134:0.0027029885):1.006839184e-06):1.006839184e-06,138:0.0000010068):1.006839184e-06,118:0.0000010068):1.006839184e-06,(70:0.0000010068,(127:0.0000010068,187:0.0000010068):1.006839184e-06):1.006839184e-06):0.002709171088,58:0.0027272317):1.006839184e-06,((((((4:0.0000010068,((165:0.0000010068,173:0.0000010068):1.006839184e-06,167:0.0000010068):1.006839184e-06):1.006839184e-06,55:0.0027412554):1.006839184e-06,36:0.0027185050):1.006839184e-06,96:0.0000010068):1.006839184e-06,168:0.0054390960):0.002711978354,64:0.0082080794):1.006839184e-06):1.006839184e-06,(44:0.0000010068,156:0.0000010068):1.006839184e-06):1.006839184e-06,(((5:0.0054228258,((((((51:0.0000010068,208:0.0000010068):1.006839184e-06,(((((98:0.0053873941,((215:0.0000010068,216:0.0081515309):1.006839184e-06,(217:0.0000010068,222:0.0000010068):1.006839184e-06):1.006839184e-06):0.002686092177,(220:0.0000010068,221:0.0000010068):1.006839184e-06):0.002700524381,((209:0.0000010068,211:0.0000010068):1.006839184e-06,218:0.0000010068):1.006839184e-06):1.006839184e-06,219:0.0000010068):1.006839184e-06,99:0.0000010068):1.006839184e-06):0.002704492456,212:0.0027055063):1.006839184e-06,210:0.0000010068):1.006839184e-06,214:0.0000010068):1.006839184e-06,213:0.0000010068):1.006839184e-06):0.01093296975,34:0.0027278657):1.006839184e-06,(((18:0.0000010068,20:0.0000010068):1.006839184e-06,(19:0.0027563201,21:0.0000010068):1.006839184e-06):0.002751532266,47:0.0000010068):1.006839184e-06):1.006839184e-06):1.006839184e-06,((37:0.0109975983,(((((197:0.0027346516,199:0.0054551683):1.006839184e-06,201:0.0000010068):0.005492023414,(198:0.0000010068,200:0.0027205985):0.002732155388):1.006839184e-06,203:0.0109700295):0.003465601541,202:0.0084703068):0.009567176644):0.003435512926,(169:0.0000010068,172:0.0000010068):0.002735139297):1.006839184e-06):1.006839184e-06,((((9:0.0000010068,(((((((38:0.0000010068,40:0.0000010068):1.006839184e-06,(50:0.0000010068,147:0.0026983967):1.006839184e-06):1.006839184e-06,95:0.0000010068):1.006839184e-06,39:0.0000010068):1.006839184e-06,49:0.0000010068):1.006839184e-06,145:0.0000010068):1.006839184e-06,146:0.0000010068):1.006839184e-06):0.002704082685,26:0.0000010068):0.002679907895,((23:0.0000010068,24:0.0000010068):0.002724378854,25:0.0000010068):0.01110113729):0.002758036222,152:0.0000010068):1.006839184e-06):1.006839184e-06,35:0.0000010068):1.006839184e-06,(((52:0.0000010068,183:0.0027193618):0.002711483353,(53:0.0000010068,(181:0.0000010068,182:0.0000010068):0.005424977808):1.006839184e-06):0.005443797401,57:0.0000010068):1.006839184e-06):1.006839184e-06,(((7:0.0000010068,63:0.0000010068):1.006839184e-06,(8:0.0027258747,62:0.0027259324):0.002738697943):0.002722525277,184:0.0027235792):1.006839184e-06):1.006839184e-06,86:0.0000010068):1.006839184e-06,42:0.0000010068):1.006839184e-06,((10:0.0000010068,179:0.0000010068):0.002712868109,204:0.0000010068):1.006839184e-06):1.006839184e-06,(56:0.0027208120,151:0.0027637397):1.006839184e-06):1.006839184e-06,(32:0.0027195825,196:0.0000010068):1.006839184e-06):1.006839184e-06,54:0.0000010068):1.006839184e-06,(22:0.0000010068,178:0.0138515394):1.006839184e-06):1.006839184e-06,33:0.0000010068):1.006839184e-06,87:0.0000010068):0.002715627477,(((6:0.0027165127,((((((((11:0.0000010068,13:0.0000010068):1.006839184e-06,17:0.0000010068):1.006839184e-06,(12:0.0000010068,16:0.0055820871):1.006839184e-06):1.006839184e-06,(14:0.0000010068,15:0.0027511884):1.006839184e-06):0.002758797893,(60:0.0027422832,61:0.0000010068):0.005556984688):0.008311939184,((((41:0.0000010068,(43:0.0052528620,48:0.0000010068):1.006839184e-06):1.006839184e-06,45:0.0000010068):0.0002274987765,46:0.0000010068):1.006839184e-06,(153:0.0000010068,154:0.0000010068):0.002765995721):0.002728776234):3.091137292e-06,155:0.0000010068):0.002585793086,((148:0.0000010068,149:0.0000010068):1.006839184e-06,150:0.0000010068):0.01104610034):6.876567047e-05):1.006839184e-06,(59:0.0000010068,(170:0.0000010068,171:0.0000010068):1.006839184e-06):1.006839184e-06):1.006839184e-06,(((65:0.0000010068,(159:0.0000010068,162:0.0000010068):1.006839184e-06):1.006839184e-06,(((97:0.0000010068,157:0.0000010068):1.006839184e-06,177:0.0000010068):1.006839184e-06,((((160:0.0000010068,163:0.0000010068):1.006839184e-06,205:0.0000010068):1.006839184e-06,174:0.0000010068):1.006839184e-06,((161:0.0000010068,164:0.0000010068):1.006839184e-06,166:0.0000010068):1.006839184e-06):1.006839184e-06):1.006839184e-06):1.006839184e-06,((158:0.0000010068,((175:0.0000010068,180:0.0000010068):1.006839184e-06,176:0.0000010068):1.006839184e-06):1.006839184e-06,206:0.0000010068):1.006839184e-06):0.00270102626):1.006839184e-06);
best_tree_AICc: (0:0.0076761312,(((((((((((((((((((((((((((((((((((((((((((((((((((((((((((1:0.0025349674,3:0.0000010068):1.563999268e-06,2:0.0000010068):1.006839184e-06,115:0.0000010068):1.006839184e-06,79:0.0050860759):0.002534999798,(102:0.0000010068,135:0.0025298410):0.005069490376):1.006839184e-06,((107:0.0000010068,(113:0.0000010068,144:0.0000010068):1.006839184e-06):0.005075333029,141:0.0050724359):1.006839184e-06):1.006839184e-06,(136:0.0000010068,142:0.0000010068):1.006839184e-06):1.006839184e-06,207:0.0000010068):0.002534356617,(80:0.0000010068,85:0.0000010068):0.002536378763):1.006839184e-06,((78:0.0000010068,126:0.0050555026):0.002500039515,137:0.0025410477):2.304611895e-05):1.006839184e-06,((76:0.0025413475,((((77:0.0000010068,84:0.0051032678):0.002537085316,(82:0.0000010068,83:0.0000010068):0.002539339675):1.006839184e-06,143:0.0000010068):1.006839184e-06,81:0.0000010068):1.006839184e-06):0.002543536455,(120:0.0000010068,130:0.0000010068):1.006839184e-06):1.006839184e-06):1.006839184e-06,(90:0.0050892051,104:0.0025398679):1.006839184e-06):1.006839184e-06,94:0.0000010068):1.006839184e-06,106:0.0050822116):1.006839184e-06,92:0.0000010068):1.006839184e-06,(75:0.0025358753,88:0.0000010068):1.006839184e-06):1.006839184e-06,122:0.0025492709):1.006839184e-06,123:0.0000010068):1.006839184e-06,133:0.0000010068):1.006839184e-06,91:0.0000010068):0.002540194457,93:0.0000010068):1.006839184e-06,((31:0.0000010068,((((71:0.0000010068,73:0.0000010068):0.002532641038,((110:0.0000010068,((185:0.0050738779,191:0.0025360158):1.006839184e-06,(188:0.0000010068,195:0.0000010068):1.006839184e-06):1.006839184e-06):1.006839184e-06,189:0.0000010068):1.006839184e-06):1.006839184e-06,194:0.0000010068):1.006839184e-06,192:0.0000010068):1.006839184e-06):1.006839184e-06,100:0.0000010068):0.002534494357):1.006839184e-06,(139:0.0025345358,140:0.0076439498):1.006839184e-06):1.006839184e-06,((69:0.0000010068,190:0.0000010068):1.006839184e-06,89:0.0025337025):1.006839184e-06):1.006839184e-06,(112:0.0000010068,125:0.0000010068):0.002538687982):1.006839184e-06,105:0.0000010068):1.006839184e-06,66:0.0000010068):1.006839184e-06,129:0.0000010068):1.006839184e-06,67:0.0000010068):1.006839184e-06,29:0.0025367127):1.006839184e-06,(108:0.0025391237,(124:0.0000010068,132:0.0000010068):1.006839184e-06):0.002535767825):1.006839184e-06,(((((68:0.0000010068,((111:0.0000010068,186:0.0000010068):0.002535483642,((116:0.0000010068,117:0.0000010068):0.005078257385,(121:0.0000010068,131:0.0000010068):1.006839184e-06):0.002538720972):1.006839184e-06):1.006839184e-06,74:0.0000010068):0.002532585869,128:0.0000010068):2.10632299e-06,72:0.0000010068):1.006839184e-06,103:0.0025513990):1.006839184e-06):1.006839184e-06,101:0.0025602363):1.006839184e-06,109:0.0000010068):1.006839184e-06,28:0.0000010068):1.006839184e-06,27:0.0000010068):1.006839184e-06,((114:0.0000010068,119:0.0025344951):1.085910142e-06,193:0.0000010068):1.006839184e-06):1.006839184e-06,(30:0.0000010068,134:0.0025328579):1.006839184e-06):1.006839184e-06,138:0.0000010068):1.006839184e-06,118:0.0000010068):1.006839184e-06,(70:0.0000010068,(127:0.0000010068,187:0.0000010068):1.006839184e-06):1.006839184e-06):0.00253591702,58:0.0025441385):1.006839184e-06,((((((4:0.0000010068,((165:0.0000010068,173:0.0000010068):1.006839184e-06,167:0.0000010068):1.006839184e-06):1.006839184e-06,55:0.0025541055):1.006839184e-06,36:0.0025428768):1.006839184e-06,96:0.0000010068):1.006839184e-06,168:0.0050902345):0.002542082964,64:0.0076619819):1.006839184e-06):1.006839184e-06,(44:0.0000010068,156:0.0000010068):1.006839184e-06):1.006839184e-06,(((5:0.0050885166,((((((51:0.0000010068,208:0.0000010068):1.006839184e-06,(((((98:0.0050504267,((215:0.0000010068,216:0.0076056364):1.006839184e-06,(217:0.0000010068,222:0.0000010068):1.006839184e-06):1.006839184e-06):0.002518185345,(220:0.0000010068,221:0.0000010068):1.006839184e-06):0.002520145856,((209:0.0000010068,211:0.0000010068):1.006839184e-06,218:0.0000010068):1.006839184e-06):1.006839184e-06,219:0.0000010068):1.006839184e-06,99:0.0000010068):1.006839184e-06):0.002522102883,212:0.0025226446):1.006839184e-06,210:0.0000010068):1.006839184e-06,214:0.0000010068):1.006839184e-06,213:0.0000010068):1.006839184e-06):0.01031272493,34:0.0025399810):1.006839184e-06,(((18:0.0000010068,20:0.0000010068):1.006839184e-06,(19:0.0025713990,21:0.0000010068):1.006839184e-06):0.002561799421,47:0.0000010068):1.006839184e-06):1.006839184e-06):1.006839184e-06,((37:0.0102514322,(((((197:0.0025594670,199:0.0051137965):1.006839184e-06,201:0.0000010068):0.005106281617,(198:0.0000010068,200:0.0025460137):0.002548286783):1.006839184e-06,203:0.0102432454):0.003234853539,202:0.0077971737):0.008869004948):0.003213227434,(169:0.0000010068,172:0.0000010068):0.002547869733):1.006839184e-06):1.006839184e-06,((((9:0.0000010068,(((((((38:0.0000010068,40:0.0000010068):1.006839184e-06,(50:0.0000010068,147:0.0025340184):1.006839184e-06):1.006839184e-06,95:0.0000010068):1.006839184e-06,39:0.0000010068):1.006839184e-06,49:0.0000010068):1.006839184e-06,145:0.0000010068):1.006839184e-06,146:0.0000010068):1.006839184e-06):0.0025382615,26:0.0000010068):0.002525429386,((23:0.0000010068,24:0.0000010068):0.002546268744,25:0.0000010068):0.01025344034):0.002550942972,152:0.0000010068):1.006839184e-06):1.006839184e-06,35:0.0000010068):1.006839184e-06,(((52:0.0000010068,183:0.0025432490):0.002543300302,(53:0.0000010068,(181:0.0000010068,182:0.0000010068):0.005088845477):1.006839184e-06):0.005092281037,57:0.0000010068):1.006839184e-06):1.006839184e-06,(((7:0.0000010068,63:0.0000010068):1.006839184e-06,(8:0.0025331818,62:0.0025486653):0.00254108424):0.002536998279,184:0.0025455246):1.006839184e-06):1.006839184e-06,86:0.0000010068):1.006839184e-06,42:0.0000010068):1.006839184e-06,((10:0.0000010068,179:0.0000010068):0.00253800086,204:0.0000010068):1.006839184e-06):1.006839184e-06,(56:0.0025476257,151:0.0025687977):1.006839184e-06):1.006839184e-06,(32:0.0025365461,196:0.0000010068):1.006839184e-06):1.006839184e-06,54:0.0000010068):1.006839184e-06,(22:0.0000010068,178:0.0127926610):1.006839184e-06):1.006839184e-06,33:0.0000010068):1.006839184e-06,87:0.0000010068):0.00253992754,(((6:0.0025435603,((((((((11:0.0000010068,13:0.0000010068):1.006839184e-06,17:0.0000010068):1.006839184e-06,(12:0.0000010068,16:0.0051574907):1.006839184e-06):1.006839184e-06,(14:0.0000010068,15:0.0025599590):1.006839184e-06):0.002555472013,(60:0.0025442647,61:0.0000010068):0.005086715759):0.007697559889,((((41:0.0000010068,(43:0.0050947707,48:0.0000010068):1.006839184e-06):1.006839184e-06,45:0.0000010068):1.006839184e-06,46:0.0000010068):1.006839184e-06,(153:0.0000010068,154:0.0000010068):0.002559901766):0.002540106824):1.006839184e-06,155:0.0000010068):0.002524769256,((148:0.0000010068,149:0.0000010068):1.006839184e-06,150:0.0000010068):0.01033953519):2.230848922e-06):1.006839184e-06,(59:0.0000010068,(170:0.0000010068,171:0.0000010068):1.006839184e-06):1.006839184e-06):1.006839184e-06,(((65:0.0000010068,(159:0.0000010068,162:0.0000010068):1.006839184e-06):1.006839184e-06,(((97:0.0000010068,157:0.0000010068):1.006839184e-06,177:0.0000010068):1.006839184e-06,((((160:0.0000010068,163:0.0000010068):1.006839184e-06,205:0.0000010068):1.006839184e-06,174:0.0000010068):1.006839184e-06,((161:0.0000010068,164:0.0000010068):1.006839184e-06,166:0.0000010068):1.006839184e-06):1.006839184e-06):1.006839184e-06):1.006839184e-06,((158:0.0000010068,((175:0.0000010068,180:0.0000010068):1.006839184e-06,176:0.0000010068):1.006839184e-06):1.006839184e-06,206:0.0000010068):1.006839184e-06):0.002542880425):1.006839184e-06);
best_tree_BIC: (0:0.0078485318,(((((((((((((((((((((((((((((((((((((((((((((((((((((((((((1:0.0025660490,3:0.0000010068):1.563999268e-06,2:0.0000010068):1.006839184e-06,115:0.0000010068):1.006839184e-06,79:0.0051376526):0.002565399853,(102:0.0000010068,135:0.0025634525):0.005131270011):1.006839184e-06,((107:0.0000010068,(113:0.0000010068,144:0.0000010068):1.006839184e-06):0.005149563231,141:0.0051321221):1.006839184e-06):1.006839184e-06,(136:0.0000010068,142:0.0000010068):1.006839184e-06):1.006839184e-06,207:0.0000010068):0.002568428887,(80:0.0000010068,85:0.0000010068):0.002565692904):1.006839184e-06,((78:0.0000010068,126:0.0051368546):0.002282036298,137:0.0027309863):0.0002731232771):1.006839184e-06,((76:0.0025944233,((((77:0.0000010068,84:0.0052178447):0.002578761119,(82:0.0000010068,83:0.0000010068):0.002586212981):1.006839184e-06,143:0.0000010068):1.006839184e-06,81:0.0000010068):1.006839184e-06):0.002581296951,(120:0.0000010068,130:0.0000010068):1.006839184e-06):1.006839184e-06):1.006839184e-06,(90:0.0051650858,104:0.0025763627):1.006839184e-06):1.006839184e-06,94:0.0000010068):1.006839184e-06,106:0.0051617667):1.006839184e-06,92:0.0000010068):1.006839184e-06,(75:0.0025691665,88:0.0000010068):1.006839184e-06):1.006839184e-06,122:0.0025963236):1.006839184e-06,123:0.0000010068):1.006839184e-06,133:0.0000010068):1.006839184e-06,91:0.0000010068):0.002575487301,93:0.0000010068):1.006839184e-06,((31:0.0000010068,((((71:0.0000010068,73:0.0000010068):0.002572782917,((110:0.0000010068,((185:0.0051545573,191:0.0025806681):1.006839184e-06,(188:0.0000010068,195:0.0000010068):1.006839184e-06):1.006839184e-06):1.006839184e-06,189:0.0000010068):1.006839184e-06):1.006839184e-06,194:0.0000010068):1.006839184e-06,192:0.0000010068):1.006839184e-06):1.006839184e-06,100:0.0000010068):0.002574784837):1.006839184e-06,(139:0.0025691046,140:0.0077430464):1.006839184e-06):1.006839184e-06,((69:0.0000010068,190:0.0000010068):1.006839184e-06,89:0.0025676262):1.006839184e-06):1.006839184e-06,(112:0.0000010068,125:0.0000010068):0.002573919257):1.006839184e-06,105:0.0000010068):1.006839184e-06,66:0.0000010068):1.006839184e-06,129:0.0000010068):1.006839184e-06,67:0.0000010068):1.006839184e-06,29:0.0025752782):1.006839184e-06,(108:0.0025742729,(124:0.0000010068,132:0.0000010068):1.006839184e-06):0.002573401595):1.006839184e-06,(((((68:0.0000010068,((111:0.0000010068,186:0.0000010068):0.002568370015,((116:0.0000010068,117:0.0000010068):0.005126593635,(121:0.0000010068,131:0.0000010068):1.006839184e-06):0.002560430598):1.006839184e-06):1.006839184e-06,74:0.0000010068):0.002557772671,128:0.0000010068):2.10632299e-06,72:0.0000010068):9.517347309e-06,103:0.0026138948):1.006839184e-06):1.006839184e-06,101:0.0026149019):1.006839184e-06,109:0.0000010068):1.006839184e-06,28:0.0000010068):1.006839184e-06,27:0.0000010068):1.006839184e-06,((114:0.0000010068,119:0.0025634614):1.006265437e-05,193:0.0000010068):1.006839184e-06):1.006839184e-06,(30:0.0000010068,134:0.0025699508):1.006839184e-06):1.006839184e-06,138:0.0000010068):1.006839184e-06,118:0.0000010068):1.006839184e-06,(70:0.0000010068,(127:0.0000010068,187:0.0000010068):1.006839184e-06):1.006839184e-06):0.002571742341,58:0.0025815547):1.006839184e-06,((((((4:0.0000010068,((165:0.0000010068,173:0.0000010068):1.006839184e-06,167:0.0000010068):1.006839184e-06):1.006839184e-06,55:0.0026113857):1.006839184e-06,36:0.0025927984):1.006839184e-06,96:0.0000010068):1.006839184e-06,168:0.0051778062):0.002576118971,64:0.0077864596):1.006839184e-06):1.006839184e-06,(44:0.0000010068,156:0.0000010068):1.006839184e-06):1.006839184e-06,(((5:0.0051389412,((((((51:0.0000010068,208:0.0000010068):1.006839184e-06,(((((98:0.0051242792,((215:0.0000010068,216:0.0077382650):1.006839184e-06,(217:0.0000010068,222:0.0000010068):1.006839184e-06):1.006839184e-06):0.002550816993,(220:0.0000010068,221:0.0000010068):1.006839184e-06):0.002554659777,((209:0.0000010068,211:0.0000010068):1.006839184e-06,218:0.0000010068):1.006839184e-06):1.006839184e-06,219:0.0000010068):1.006839184e-06,99:0.0000010068):1.006839184e-06):0.002559014033,212:0.0025617548):1.006839184e-06,210:0.0000010068):1.006839184e-06,214:0.0000010068):1.006839184e-06,213:0.0000010068):1.006839184e-06):0.0103653284,34:0.0025785001):1.006839184e-06,(((18:0.0000010068,20:0.0000010068):1.006839184e-06,(19:0.0026266645,21:0.0000010068):1.006839184e-06):0.002617133775,47:0.0000010068):1.006839184e-06):1.006839184e-06):1.006839184e-06,((37:0.0104818291,(((((197:0.0026003167,199:0.0052012070):1.006839184e-06,201:0.0000010068):0.00521897385,(198:0.0000010068,200:0.0025884387):0.002592620822):1.006839184e-06,203:0.0104241269):0.003304248568,202:0.0080393494):0.009098392527):0.003240659335,(169:0.0000010068,172:0.0000010068):0.002597352329):1.006839184e-06):1.006839184e-06,((((9:0.0000010068,(((((((38:0.0000010068,40:0.0000010068):1.006839184e-06,(50:0.0000010068,147:0.0025759799):1.006839184e-06):1.006839184e-06,95:0.0000010068):1.006839184e-06,39:0.0000010068):1.006839184e-06,49:0.0000010068):1.006839184e-06,145:0.0000010068):1.006839184e-06,146:0.0000010068):1.006839184e-06):0.002581083763,26:0.0000010068):0.002578022762,((23:0.0000010068,24:0.0000010068):0.002573601934,25:0.0000010068):0.01049545396):0.002591293014,152:0.0000010068):1.006839184e-06):1.006839184e-06,35:0.0000010068):1.006839184e-06,(((52:0.0000010068,183:0.0025620366):0.002561219798,(53:0.0000010068,(181:0.0000010068,182:0.0000010068):0.00511951809):1.006839184e-06):0.005155777468,57:0.0000010068):1.006839184e-06):1.006839184e-06,(((7:0.0000010068,63:0.0000010068):1.006839184e-06,(8:0.0025673469,62:0.0025819858):0.002586419302):0.002577204049,184:0.0025916221):1.006839184e-06):1.006839184e-06,86:0.0000010068):1.006839184e-06,42:0.0000010068):1.006839184e-06,((10:0.0000010068,179:0.0000010068):0.002575235605,204:0.0000010068):1.006839184e-06):1.006839184e-06,(56:0.0025816346,151:0.0026287485):1.006839184e-06):1.006839184e-06,(32:0.0025779450,196:0.0000010068):1.006839184e-06):1.006839184e-06,54:0.0000010068):1.006839184e-06,(22:0.0000010068,178:0.0130948384):1.006839184e-06):1.006839184e-06,33:0.0000010068):1.006839184e-06,87:0.0000010068):0.002577639173,(((6:0.0025782714,((((((((11:0.0000010068,13:0.0000010068):1.006839184e-06,17:0.0000010068):1.006839184e-06,(12:0.0000010068,16:0.0052775039):1.006839184e-06):1.006839184e-06,(14:0.0000010068,15:0.0026140644):1.006839184e-06):0.002612122588,(60:0.0025804389,61:0.0000010068):0.005233512034):0.007896375887,((((41:0.0000010068,(43:0.0051897123,48:0.0000010068):1.006839184e-06):1.006839184e-06,45:0.0000010068):2.219056636e-05,46:0.0000010068):1.006839184e-06,(153:0.0000010068,154:0.0000010068):0.002628580057):0.002586420889):3.091137292e-06,155:0.0000010068):0.002523089468,((148:0.0000010068,149:0.0000010068):1.006839184e-06,150:0.0000010068):0.01054126505):2.036161432e-06):1.006839184e-06,(59:0.0000010068,(170:0.0000010068,171:0.0000010068):1.006839184e-06):1.006839184e-06):1.006839184e-06,(((65:0.0000010068,(159:0.0000010068,162:0.0000010068):1.006839184e-06):1.006839184e-06,(((97:0.0000010068,157:0.0000010068):1.006839184e-06,177:0.0000010068):1.006839184e-06,((((160:0.0000010068,163:0.0000010068):1.006839184e-06,205:0.0000010068):1.006839184e-06,174:0.0000010068):1.006839184e-06,((161:0.0000010068,164:0.0000010068):1.006839184e-06,166:0.0000010068):1.006839184e-06):1.006839184e-06):1.006839184e-06):1.006839184e-06,((158:0.0000010068,((175:0.0000010068,180:0.0000010068):1.006839184e-06,176:0.0000010068):1.006839184e-06):1.006839184e-06,206:0.0000010068):1.006839184e-06):0.002573782959):1.006839184e-06);
boot_consense_logl: 0
contree_rfdist: -1
cpREV+F+G4: -2459.800017 463 0.4461358943
cpREV+F+I: -2460.053992 463 0.4444167484
cpREV+F+I+G4: -2459.56547 464 0.4471092082
cpREV+F+R2: -2460.1591 464 0.4468655535
cpREV+G4: -2494.790564 444 0.4299232615
cpREV+I: -2495.87537 444 0.4244162525
cpREV+I+G4: -2494.780708 445 0.4287282756
cpREV+R2: -2495.070212 445 0.4299641974
finishedFastMLTree: true
initTree: (0:0.0078980186,(((((((((((((((((((((((((((((((((((((((((((((((((((((((((((((((((((((((((((((((((((((((1:0.0026181618,(2:0.0000010000,115:0.0000010000):1e-06):1e-06,3:0.0000010000):1e-06,79:0.0052507945):0.002618161775,((107:0.0000010000,144:0.0000010000):1e-06,113:0.0000010000):0.005250794528):1e-06,(102:0.0000010000,135:0.0026181618):0.005250794528):1e-06,207:0.0000010000):1e-06,141:0.0052507945):1e-06,142:0.0000010000):1e-06,136:0.0000010000):0.002618161775,(80:0.0000010000,85:0.0000010000):0.002618161775):1e-06,137:0.0026181618):1e-06,(76:0.0026181618,((((77:0.0000010000,84:0.0052507945):0.002618161775,(82:0.0000010000,83:0.0000010000):0.002618161775):1e-06,143:0.0000010000):1e-06,81:0.0000010000):1e-06):0.002618161775):1e-06,(78:0.0000010000,126:0.0052507945):0.002618161775):1e-06,120:0.0000010000):1e-06,130:0.0000010000):1e-06,90:0.0052507945):1e-06,104:0.0026181618):1e-06,106:0.0052507945):1e-06,94:0.0000010000):1e-06,75:0.0026181618):1e-06,92:0.0000010000):1e-06,88:0.0000010000):1e-06,123:0.0000010000):1e-06,122:0.0026181618):1e-06,133:0.0000010000):1e-06,91:0.0000010000):0.002618161775,(((31:0.0000010000,((((71:0.0000010000,73:0.0000010000):0.002618161775,((((110:0.0000010000,(188:0.0000010000,195:0.0000010000):1e-06):1e-06,191:0.0026181618):1e-06,185:0.0052507945):1e-06,189:0.0000010000):1e-06):1e-06,194:0.0000010000):1e-06,192:0.0000010000):1e-06):1e-06,100:0.0000010000):0.002618161775,139:0.0026181618):1e-06):1e-06,140:0.0078980186):1e-06,93:0.0000010000):1e-06,69:0.0000010000):1e-06,89:0.0026181618):1e-06,190:0.0000010000):1e-06,(112:0.0000010000,125:0.0000010000):0.002618161775):1e-06,105:0.0000010000):1e-06,66:0.0000010000):1e-06,67:0.0000010000):1e-06,129:0.0000010000):1e-06,29:0.0026181618):1e-06,((108:0.0026181618,124:0.0000010000):1e-06,132:0.0000010000):0.002618161775):1e-06,((68:0.0000010000,((111:0.0000010000,186:0.0000010000):0.002618161775,(((116:0.0000010000,117:0.0000010000):0.005250794528,131:0.0000010000):1e-06,121:0.0000010000):0.002618161775):1e-06):1e-06,74:0.0000010000):0.002618161775):1e-06,72:0.0000010000):1e-06,103:0.0026181618):1e-06,128:0.0000010000):1e-06,109:0.0000010000):1e-06,101:0.0026181618):1e-06,28:0.0000010000):1e-06,114:0.0000010000):1e-06,119:0.0026181618):1e-06,134:0.0026181618):1e-06,27:0.0000010000):1e-06,30:0.0000010000):1e-06,193:0.0000010000):1e-06,118:0.0000010000):1e-06,138:0.0000010000):1e-06,70:0.0000010000):1e-06,187:0.0000010000):1e-06,127:0.0000010000):0.002618161775,(((((((4:0.0000010000,((165:0.0000010000,173:0.0000010000):1e-06,167:0.0000010000):1e-06):1e-06,36:0.0026181618):1e-06,55:0.0026181618):1e-06,96:0.0000010000):1e-06,168:0.0052507945):0.002618161775,58:0.0026181618):1e-06,64:0.0078980186):1e-06):1e-06,44:0.0000010000):1e-06,34:0.0026181618):1e-06,156:0.0000010000):1e-06,((18:0.0000010000,(19:0.0026181618,21:0.0000010000):1e-06):1e-06,20:0.0000010000):0.002618161775):1e-06,(5:0.0052507945,((((((51:0.0000010000,(((((((((98:0.0052507945,216:0.0078980186):1e-06,215:0.0000010000):1e-06,217:0.0000010000):1e-06,222:0.0000010000):0.002618161775,220:0.0000010000):1e-06,221:0.0000010000):0.002618161775,((209:0.0000010000,211:0.0000010000):1e-06,218:0.0000010000):1e-06):1e-06,219:0.0000010000):1e-06,99:0.0000010000):1e-06):1e-06,208:0.0000010000):0.002618161775,212:0.0026181618):1e-06,210:0.0000010000):1e-06,214:0.0000010000):1e-06,213:0.0000010000):1e-06):0.01055995554):1e-06,47:0.0000010000):1e-06,(169:0.0000010000,172:0.0000010000):0.002618161775):1e-06,(37:0.0105599555,((((197:0.0026181618,(199:0.0052507945,201:0.0000010000):1e-06):0.005250794528,(198:0.0000010000,200:0.0026181618):0.002618161775):1e-06,202:0.0105599555):0.002618161775,203:0.0078980186):0.007898018567):0.005250794528):1e-06,((((9:0.0000010000,(((((((38:0.0000010000,40:0.0000010000):1e-06,147:0.0026181618):1e-06,50:0.0000010000):1e-06,39:0.0000010000):1e-06,95:0.0000010000):1e-06,145:0.0000010000):1e-06,49:0.0000010000):1e-06):1e-06,146:0.0000010000):0.002618161775,26:0.0000010000):0.002618161775,((23:0.0000010000,24:0.0000010000):0.002618161775,25:0.0000010000):0.01055995554):0.002618161775):1e-06,152:0.0000010000):1e-06,35:0.0000010000):1e-06,57:0.0000010000):1e-06,((52:0.0000010000,183:0.0026181618):0.002618161775,(53:0.0000010000,(181:0.0000010000,182:0.0000010000):0.005250794528):1e-06):0.005250794528):1e-06,184:0.0026181618):1e-06,(7:0.0000010000,((8:0.0026181618,62:0.0026181618):0.002618161775,63:0.0000010000):1e-06):0.002618161775):1e-06,42:0.0000010000):1e-06,86:0.0000010000):1e-06,(10:0.0000010000,179:0.0000010000):0.002618161775):1e-06,204:0.0000010000):1e-06,56:0.0026181618):1e-06,151:0.0026181618):1e-06,196:0.0000010000):1e-06,32:0.0026181618):1e-06,54:0.0000010000):1e-06,22:0.0000010000):1e-06,178:0.0132367284):1e-06,33:0.0000010000):1e-06,87:0.0000010000):0.002618161775,(((((((((((((65:0.0000010000,((97:0.0000010000,(157:0.0000010000,(159:0.0000010000,162:0.0000010000):1e-06):1e-06):1e-06,177:0.0000010000):1e-06):1e-06,205:0.0000010000):1e-06,174:0.0000010000):1e-06,163:0.0000010000):1e-06,160:0.0000010000):1e-06,164:0.0000010000):1e-06,161:0.0000010000):1e-06,166:0.0000010000):1e-06,175:0.0000010000):1e-06,180:0.0000010000):1e-06,176:0.0000010000):1e-06,158:0.0000010000):1e-06,206:0.0000010000):0.002618161775):1e-06,((((6:0.0026181618,((((((11:0.0000010000,((((12:0.0000010000,16:0.0052507945):1e-06,17:0.0000010000):1e-06,15:0.0026181618):1e-06,13:0.0000010000):1e-06):1e-06,14:0.0000010000):0.002618161775,(60:0.0026181618,61:0.0000010000):0.005250794528):0.007898018567,155:0.0000010000):1e-06,(148:0.0000010000,(149:0.0000010000,150:0.0000010000):1e-06):0.01055995554):1e-06,((((41:0.0000010000,(43:0.0052507945,(153:0.0000010000,154:0.0000010000):0.002618161775):1e-06):1e-06,48:0.0000010000):1e-06,46:0.0000010000):1e-06,45:0.0000010000):0.002618161775):0.002618161775):1e-06,59:0.0000010000):1e-06,170:0.0000010000):1e-06,171:0.0000010000):1e-06);
mtART+F+G4: -2573.62536 463 0.5125155901
mtART+F+I: -2577.427567 463 0.4749725611
mtART+F+I+G4: -2573.55711 464 0.511418986
mtART+F+R2: -2571.970894 464 0.5320638717
mtART+G4: -2650.070274 444 0.5235977512
mtART+I: -2656.007234 444 0.4691304005
mtART+I+G4: -2650.317447 445 0.5194624439
mtART+R2: -2645.517187 445 0.5627579171
mtInv+F+G4: -2462.235695 463 0.4467601647
mtInv+F+I: -2463.253963 463 0.4401870375
mtInv+F+I+G4: -2462.318921 464 0.4448718417
mtInv+F+R2: -2462.531219 464 0.4468208048
mtInv+G4: -2564.951975 444 0.4630887474
mtInv+I: -2567.741663 444 0.4460036578
mtInv+I+G4: -2565.544715 445 0.4566723362
mtInv+R2: -2564.620948 445 0.4654812491
mtMAM+F+G4: -2511.505083 463 0.525110641
mtMAM+F+I: -2516.195614 463 0.4840701474
mtMAM+F+I+G4: -2511.531798 464 0.5202232959
mtMAM+F+R2: -2510.113164 464 0.5356179125
mtMAM+G4: -2603.202824 444 0.5199611678
mtMAM+I: -2612.645574 444 0.4436892154
mtMAM+I+G4: -2604.029655 445 0.5068322233
mtMAM+R2: -2597.136201 445 0.5400348912
mtMet+F+G4: -2459.495328 463 0.4565367126
mtMet+F+I: -2460.726272 463 0.447151804
mtMet+F+I+G4: -2459.596064 464 0.454160706
mtMet+F+R2: -2459.831198 464 0.4553429982
mtMet+G4: -2541.923184 444 0.4592619487
mtMet+I: -2545.482086 444 0.4356026656
mtMet+I+G4: -2542.722603 445 0.4511839773
mtMet+R2: -2540.452249 445 0.4689605231
mtREV+F+G4: -2499.09778 463 0.4659354536
mtREV+F+I: -2500.931036 463 0.4520745382
mtREV+F+I+G4: -2499.254564 464 0.4633971271
mtREV+F+R2: -2499.283517 464 0.4647150559
mtREV+G4: -2591.538002 444 0.4754547969
mtREV+I: -2594.779628 444 0.4529979306
mtREV+I+G4: -2592.109232 445 0.4692068549
mtREV+R2: -2590.317043 445 0.4839986125
mtVer+F+G4: -2457.376662 463 0.4621006996
mtVer+F+I: -2458.773589 463 0.4513189389
mtVer+F+I+G4: -2457.464957 464 0.4596248835
mtVer+F+R2: -2457.749149 464 0.460444391
mtVer+G4: -2551.406205 444 0.4636239747
mtVer+I: -2556.217055 444 0.4298061934
mtVer+I+G4: -2552.490589 445 0.4531559378
mtVer+R2: -2549.045169 445 0.4775671595
mtZOA+F+G4: -2513.72814 463 0.4765657167
mtZOA+F+I: -2515.852909 463 0.4581738578
mtZOA+F+I+G4: -2513.822206 464 0.4739234685
mtZOA+F+R2: -2513.987225 464 0.4739771744
mtZOA+G4: -2575.086693 444 0.4779803771
mtZOA+I: -2579.329553 444 0.4447352351
mtZOA+I+G4: -2575.621614 445 0.471611057
mtZOA+R2: -2572.918824 445 0.4944482931
partition_type: 0
rtREV+F+G4: -2492.763319 463 0.4451523631
rtREV+F+I: -2493.449049 463 0.4409972963
rtREV+F+I+G4: -2492.752563 464 0.4445440219
rtREV+F+R2: -2493.012749 464 0.4462249295
rtREV+G4: -2537.545812 444 0.4051038913
rtREV+I: -2538.576371 444 0.4003029337
rtREV+I+G4: -2537.664318 445 0.4036578349
rtREV+R2: -2537.807596 445 0.4061643758
```
