## Supplementary Data 4 for "Nonapeptide molecular evolution during the adaptive radiation of Tanganyika cichlids": aln_VTR2Bb.tr1_aa.fa.treefile

```
(Orenil:0.0078812376,((((((((((((((((((((((((((((((Altcal:0.0025742504,Altshe:0.0000010000):0.0000025880,(Altcom:0.0000010000,Neofas:0.0000010000):0.0000010000):0.0000010000,Lammel:0.0051560440):0.0025746247,(Neobri:0.0000022645,Neopul:0.0025726689):0.0051497924):0.0000022224,(((((Neochi:0.0000010000,Neofal:0.0000010000):0.0000010000,Neowal:0.0000010000):0.0051685095,Neotoa:0.0051503395):0.0000010000,Varmoo:0.0000010000):0.0000010000,(Neosex:0.0000010000,Neotre:0.0000010000):0.0000010000):0.0000022824):0.0000010658,Neooli:0.0000010000):0.0000022557,Neokom:0.0000010000):0.0025742326,Leppro:0.0000010000):0.0000010000,(((((Lepatt:0.0000000000,Neohec:0.0000000000):0.0000000000,Neobou:0.0000000000):0.0000000000,Neovar:0.0000000000):0.0000000000,Lepmim:0.0000000000):0.0000010000,(Lepken:0.0000010000,(NeocaK:0.0025857427,Neolou:0.0026058913):0.0000010000):0.0000010000):0.0000010000):0.0000010000,(Neocau:0.0051806621,Neople:0.0000010000):0.0000010000):0.0000010000,(((Lamcal:0.0025786806,(Lamoce:0.0000010000,Lamspe:0.0000010000):0.0025752011):0.0000022044,(((Lamkun:0.0026041664,(Lamlap:0.0000024529,Lamsig:0.0052373808):0.0025882847):0.0000026179,((LamorC:0.0000000000,NeoveS:0.0000000000):0.0000010000,NeoveB:0.0000010000):0.0000010000):0.0000022768,(Lamorn:0.0000022118,LamorS:0.0000024148):0.0025946637):0.0025909349):0.0000010000,((Lamlem:0.0000023899,(Neomul:0.0034390259,Neosim:0.0020810407):0.0022904323):0.0025815567,Lepelo:0.0051845874):0.0000022109):0.0000022008):0.0000010000,Lepkam:0.0000010000):0.0000022692,Neomee:0.0000022813):0.0025861651,((Neobre:0.0000022815,NeobrM:0.0000022811):0.0052715822,Neotet:0.0025787731):0.0000023264):0.0000010000,(((((((((((((((Chabif:0.0000000000,Neocyg:0.0000000000):0.0000000000,Neosav:0.0000000000):0.0000000000,Lamtig:0.0000000000):0.0000000000,JulreK:0.0000000000):0.0000000000,Neomar:0.0000000000):0.0000000000,Neobue:0.0000000000):0.0000000000,Neohel:0.0000000000):0.0000010000,(JulmaS:0.0000010000,Lepcun:0.0025773509):0.0000010000):0.0000010000,Chabri:0.0000010000):0.0000010000,Neocal:0.0000010000):0.0000010000,(Neogra:0.0000010000,TeldhT:0.0000010000):0.0000010000):0.0000010000,((Chacya:0.0025851055,NeofaM:0.0000010000):0.0000010000,(Julkom:0.0000010000,Telshe:0.0000010000):0.0000010000):0.0000010000):0.0000010000,(Neoobs:0.0000010000,Neotim:0.0077705677):0.0000010000):0.0000020421,(Neocra:0.0000010000,NeogrM:0.0024695342):0.0001130526):0.0000010000,(Julreg:0.0000010000,Telbri:0.0000010000):0.0000010000):0.0000010000):0.0000022131,(Chando:0.0000010000,((Neoese:0.0000010000,Neomon:0.0000010000):0.0025838727,Neopro:0.0025807041):0.0000010000):0.0000010000):0.0000010000,((Juldic:0.0000010000,(((JulmaN:0.0000010000,Julunt:0.0000010000):0.0000010000,((Neodev:0.0000010000,Telbra:0.0000010000):0.0025792689,((Neofur:0.0000022659,NeofuU:0.0000022659):0.0051447564,(Neolon:0.0000010000,Neopec:0.0000010000):0.0000029139):0.0025701058):0.0000010000):0.0025784579,LepmeK:0.0000010000):0.0000010000):0.0000010000,Neospl:0.0000010000):0.0000010000):0.0000022035,(((((Chapop:0.0000021591,(TeldhN:0.0000010000,TeldhS:0.0000010000):0.0000010000):0.0000010000,((((Neobif:0.0000000000,Neoleu:0.0000000000):0.0000000000,NeoleL:0.0000000000):0.0000000000,Neomux:0.0000000000):0.0000010000,Neocyl:0.0000010000):0.0000010000):0.0000010000,((((Julorn:0.0000026995,Jultra:0.0000029431):0.0025828393,Telluf:0.0000010000):0.0000022441,(Tellon:0.0025327088,Telvit:0.0000010000):0.0000571810):0.0000010000,TelteS:0.0000010000):0.0000010000):0.0000022640,Telbif:0.0051728186):0.0025827340,Neonve:0.0000010000):0.0000021261):0.0000020889,((Julmrk:0.0000010000,Neonig:0.0000010000):0.0000010000,(Neochr:0.0025834723,(Neomod:0.0000010000,Neopet:0.0000010000):0.0000010000):0.0025824937):0.0000010000):0.0025816306,Cphgib:0.0025882001):0.0000021008,(Perecc:0.0000000000,Xchhec:0.0000000000):0.0000010000):0.0000010000,(((((((((BenhoM:0.0000010000,Benmel:0.0000010000):0.0000010000,Bentri:0.0000010000):0.0000022273,Benhor:0.0026368874):0.0026272446,Plemul:0.0000010000):0.0000021920,((Cyppav:0.0000010000,Cypzon:0.0000010000):0.0000010000,PcybrN:0.0000010000):0.0000010000):0.0000010000,(Cteben:0.0000010000,Hplvan:0.0078143285):0.0000010000):0.0000010000,(((((Gnaper:0.0000000000,Lchsta:0.0000000000):0.0000000000,Sermac:0.0000000000):0.0000000000,Ortcho:0.0000000000):0.0000000000,Phaacu:0.0000000000):0.0000000000,Sarcar:0.0000000000):0.0000010000):0.0000010000,((Boumic:0.0000010000,Pcybri:0.0026380256):0.0000010000,(Gwcbel:0.0000010000,(Hapmic:0.0000010000,(Pcynig:0.0000010000,Pcytem:0.0000010000):0.0026358918):0.0000010000):0.0000010000):0.0000010000):0.0000010000,((Gwcchr:0.0025915780,Thobra:0.0000010000):0.0000010000,Lchabe:0.0000010000):0.0000010000):0.0000010000):0.0000010000,(((((Auldew:0.0000010000,((((((((((Cunlon:0.0000000000,Lessta:0.0000000000):0.0000000000,Ophboo:0.0000000000):0.0000000000,Ophven:0.0000000000):0.0000000000,Ophhet:0.0000000000):0.0000010000,Cyafur:0.0000010000):0.0000010000,Ectdes:0.0000010000):0.0000010000,Ophwhi:0.0025842444):0.0000010000,(EctspN:0.0000010000,Lesper:0.0000010000):0.0000010000):0.0000010000,Ophpar:0.0000010000):0.0000010000,Ophnas:0.0000010000):0.0000010000):0.0000010000,Cyafoa:0.0000010000):0.0025895470,Carsch:0.0000023283):0.0025865288,((Calmac:0.0000010000,Calmel:0.0025814886):0.0000013100,Calple:0.0000010000):0.0105341020):0.0026000429,(((Baicen:0.0000010000,Regcal:0.0000010000):0.0025842970,(((Cypcol:0.0000010000,((Cypdwj:0.0000010000,Cypkan:0.0075320863):0.0000010000,Cyplep:0.0000010000):0.0000010000):0.0002541088,Permic:0.0000010000):0.0000010000,Cypmic:0.0000010000):0.0000010000):0.0000022135,(Cphfr5:0.0025854252,Cphfro:0.0000010000):0.0000016280):0.0000022135):0.0000010000):0.0000010000,(((((Erecya:0.0000021873,Tanirs:0.0025706073):0.0025698536,(Spaery:0.0000010000,Spamar:0.0000010000):0.0051368016):0.0000026864,Eremar:0.0000022208):0.0045055877,(Pleela:0.0000010000,Plestr:0.0000010000):0.0020205168):0.0011964225,Plepar:0.0000010000):0.0000434758):0.0000021982,((((((Arcstr:0.0000010000,Limdar:0.0000010000):0.0000010000,(Ctehor:0.0026008210,(Gnapfe:0.0026195163,((((((((((((((((((((Intloo:0.0000010000,(((Petfas:0.0000000000,Petort:0.0000000000):0.0000000000,Petred:0.0000000000):0.0000000000,Trodub:0.0000000000):0.0000010000):0.0000010000,Petiko:0.0000010000):0.0024886421,Petgia:0.0000010000):0.0000013549,Petpol:0.0000010000):0.0000020363,Psccur:0.0000010000):0.0000020618,Loblab:0.0000010000):0.0000010202,Simdia:0.0000010000):0.0000013001,Pscmar:0.0000010000):0.0000021177,Pscple:0.0000010000):0.0000011153,Tromoo:0.0000010000):0.0000023774,Petkip:0.0000010000):0.0000010000,(((Peteph:0.0000000000,Trolun:0.0000000000):0.0000000000,Troluk:0.0000000000):0.0000000000,Petmos:0.0000000000):0.0000010000):0.0000010000,Trobri:0.0000010000):0.0000011900,Petrai:0.0000010000):0.0000020076,Pscbab:0.0000010000):0.0000010000,Pethor:0.0000010000):0.0000010000,Pscmrg:0.0000010000):0.0000010000,Petkas:0.0000010000):0.0000010000,Petmac:0.0000010000):0.0000010000,(((((((((Petfam:0.0000000000,Trored:0.0000000000):0.0000000000,Trokir:0.0000000000):0.0000000000,Tronig:0.0000000000):0.0000000000,Troann:0.0000000000):0.0000000000,Pettex:0.0000000000):0.0000000000,Tromor:0.0000000000):0.0000000000,Trompi:0.0000000000):0.0000000000,Tropol:0.0000000000):0.0000000000,TrobrK:0.0000000000):0.0000010000):0.0000735642):0.0000010000):0.0000010000):0.0000022469,Pettre:0.0051938863):0.0025850586,Psephi:0.0131424268):0.0000010000,Lchaur:0.0000010000):0.0000010000,((((((((Asplep:0.0051576995,Xenlon:0.0025708954):0.0000010000,(((((Mdcrot:0.0051420080,(Xenspi:0.0000010000,XenspN:0.0000010000):0.0025593821):0.0000010000,Xenpap:0.0000010000):0.0000022342,Xenorn:0.0000010000):0.0000010000,(XenpaK:0.0077657669,Xensun:0.0000010000):0.0000010000):0.0023814224,XenniS:0.0000010000):0.0001849346):0.0000010000,Xennas:0.0000010000):0.0000010000,((((Enamel:0.0000010000,Xenbou:0.0000010000):0.0000010000,((Mdcten:0.0000010000,((Xenbat:0.0000000000,Xenoch:0.0000000000):0.0000000000,Xenfla:0.0000000000):0.0000010000):0.0000029544,Xensim:0.0000010000):0.0000010000):0.0000010000,Xensin:0.0000010000):0.0023875466,Xenkil:0.0000010000):0.0001802734):0.0000026427,Xencau:0.0000010000):0.0104020904,(Ctepol:0.0105199584,(((((Trecap:0.0026100062,Tremar:0.0052200199):0.0000022584,Tresti:0.0000010000):0.0052387975,(Tremac:0.0000010000,Trenig:0.0025980232):0.0026024675):0.0000025253,Trezeb:0.0104612818):0.0033179121,Treuni:0.0080703928):0.0091300949):0.0032514695):0.0000010000,(Cypkib:0.0000010000,Tchdha:0.0026003337):0.0000021224):0.0000010000,Trioto:0.0000010000):0.0000010000):0.0000010000):0.0000020400,Gralem:0.0025903480):0.0025849002,(Astpal:0.0025756061,Hplkil:0.0025894404):0.0025942376):0.0000028224,HplspC:0.0000010000):0.0000010000,(Astfla:0.0000000000,Hplsta:0.0000000000):0.0000010000):0.0025892001,Astbur:0.0000029500):0.0025807327,((((Batfas:0.0000010000,Batmin:0.0052973683):0.0000027407,((Batfer:0.0000010000,Batgra:0.0000010000):0.0000022872,((Bathor:0.0000010000,Batleo:0.0026237517):0.0000010000,Batvit:0.0000010000):0.0000010000):0.0000010000):0.0026247380,(Hemste:0.0025898364,HemstZ:0.0000029484):0.0052558789):0.0104527260,((Ortmaz:0.0000010000,Ortred:0.0000010000):0.0000023858,Ortuvi:0.0000010000):0.0105852212):0.0000024880);
```
