## Supplementary Data 4 for "Nonapeptide molecular evolution during the adaptive radiation of Tanganyika cichlids": aln_VTR2Bb.tr1_CDS_p2n.fa.bionj

```
((((((((Neotim:0.00146019,(Neopec:0.00000050,(Neolon:-0.00002316,(NeofuU:-0.00000429,Neofur:0.00000529):0.00267345):0.00002367):0.00118451):0.00064060,(Julunt:0.00000632,JulmaN:-0.00000532):0.00061830):0.00038543,Neoobs:-0.00117177):0.00002416,Neonig:-0.00119681):0.00016445,Neonve:-0.00136081):0.00007208,Julreg:-0.00099261):0.00099311,((Neotet:0.00087970,(Neomon:0.00264367,Neobue:-0.00000397):0.00000337):0.00000110,(Neospl:0.00000050,((Neosav:0.00087920,((Neohel:-0.00000104,Neogra:0.00088024):0.00000020,Neocyg:0.00087994):0.00000014):0.00000120,(JulreK:0.00000050,((Julmrk:-0.00048597,Chacya:0.00048697):0.00048647,(JulmaS:0.00000050,(Juldic:0.00000050,Chabif:0.00000050):-0.00000000):-0.00000000):0.00000000):-0.00000000):-0.00000000):0.00000000):0.00000000):-0.00000000,(((((((((((Telvit:-0.00046198,Tellon:0.00046298):0.00043947,Telbif:0.00356251):0.00016547,(TeldhN:-0.00038954,(Telbra:-0.00033310,Neodev:0.00121550):0.00072364):0.00024759):0.00015067,TelteS:-0.00000772):0.00023870,(((Neopet:-0.00000186,Neochr:0.00088106):0.00000463,Neomod:-0.00000178):0.00089449,Neoese:0.00086838):0.00065804):0.00012381,TeldhS:-0.00012028):0.00002340,(((Neomux:0.00088415,Neocyl:-0.00000335):0.00000385,NeoleL:0.00000050):0.00000118,Neobif:-0.00000068):0.00009856):0.00009809,(((Jultra:0.00035720,Julorn:0.00052200):0.00077107,Chapop:0.00004339):0.00060564,Julkom:-0.00068163):0.00023440):0.00014064,(Telshe:-0.00078463,Telluf:0.00078563):0.00064383):0.00012068,((Neomar:-0.00000461,Lepcun:0.00176261):0.00000463,(((NeogrM:0.00043351,NeofaM:-0.00043251):0.00043341,Neocra:0.00000010):0.00000129,Chabri:-0.00000047):0.00000145):0.00002108):0.00038478,Chando:-0.00036366):0.00036416,(((((((((((((((((Xensun:-0.00049115,XenpaK:0.00225275):0.00137522,Xenpap:0.00087553):0.00002474,(XenspN:-0.00089346,Xenspi:0.00089446):0.00175084):0.00003883,Xenorn:-0.00004596):0.00034328,Mdcrot:0.00236118):0.00013880,XenniS:-0.00036846):0.00036694,Xennas:0.00088463):0.00000575,Xenlon:0.00087657):0.00005791,((((Xensim:0.00000439,Xenfla:-0.00000339):0.00004176,(((Xenoch:-0.00001471,Mdcten:0.00089551):0.00001526,Xenbat:0.00000045):0.00037010,Enamel:-0.00036960):0.00033223):0.00026636,Xenbou:-0.00022798):0.00043918,(Xenkil:-0.00055103,Asplep:0.00410363):0.00034083):0.00014910):0.00024275,Xensin:-0.00018065):0.00120892,Xencau:0.00074113):0.00202213,((((((((((((((((((Trored:0.00000048,(((((Tromoo:-0.00031860,Trodub:0.00031960):0.00033019,Petred:-0.00001058):0.00034367,Trobri:-0.00033209):0.00033327,Troluk:-0.00000019):0.00000069,Trolun:0.00000050):0.00000002):0.00000011,Tronig:0.00000039):0.00000203,Petkip:-0.00000155):0.00000258,TrobrK:-0.00000003):0.00000057,Trokir:0.00000046):0.00000087,Troann:-0.00000037):0.00000087,Tromor:0.00000050):0.00000199,Pethor:-0.00000149):0.00041511,Simdia:-0.00041262):0.00086774,Petfam:0.00042878):0.00031944,(((((Pscple:0.00094327,Pscbab:-0.00005857):0.00086498,((Pscmrg:-0.00044126,Pscmar:0.00044226):0.00008721,Psccur:0.00035506):0.00043234):0.00042948,(Pettre:0.00268496,Arcstr:-0.00003896):0.00042615):0.00017710,Loblab:-0.00022570):0.00063071,(Hplvan:0.00281842,((((Hplsta:-0.00001013,Astfla:0.00088783):0.00002502,HplspC:0.00086282):0.00011689,(Hplkil:0.00121630,Astpal:0.00143120):0.00072279):0.00071030,Astbur:0.00444996):0.00016357):0.00035235):0.00042302):0.00052543,(Pettex:-0.00000261,((((Petrai:0.00000050,Petkas:0.00000050):0.00000016,Petpol:0.00000034):0.00000301,Peteph:-0.00000250):0.00000300,Petgia:0.00000050):0.00000311):0.00043328):0.00003285,Limdar:0.00046017):0.00004406,((Petort:0.00000062,Intloo:0.00000038):0.00012053,((Petmac:0.00132508,(Gnapfe:0.00178444,Ctehor:0.00087646):0.00044890):0.00004607,(Petiko:0.00083249,Petfas:0.00004751):0.00034883):0.00064186):0.00026393):0.00066232,((((Thobra:-0.00005697,Ctepol:0.00627317):0.00006051,Phaacu:-0.00000254):0.00000303,Sarcar:0.00000050):0.00087866,(Psephi:0.00625637,Ortcho:-0.00005127):0.00093011):0.00028820):0.00150925,(((((((Trioto:-0.00000462,Tchdha:0.00088623):0.00000476,(Regcal:0.00000701,Baicen:-0.00000601):0.00088588):0.00000277,(Gwcchr:0.00045164,Gwcbel:-0.00045064):0.00044873):0.00000396,Lchaur:-0.00000105):0.00000243,Gnaper:-0.00000038):0.00000088,Lchabe:0.00000050):0.00084779,(((Tanirs:0.00267370,Erecya:0.00086730):0.00177940,(Spamar:0.00089597,Spaery:0.00087033):0.00268674):0.00001073,Eremar:-0.00001468):0.00361839):0.00002066):0.00000284,Gralem:0.00265503):0.00001165,(((((((((((Ophwhi:0.00177629,Lesper:-0.00000939):0.00001031,Ophhet:0.00087907):0.00000733,Cunlon:-0.00000726):0.00001167,Lessta:-0.00000342):0.00000391,Ophboo:0.00000050):0.00044490,Ophnas:-0.00044440):0.00044088,(((Ophpar:0.00134220,Cyafoa:-0.00046000):0.00046402,Cyafur:-0.00000303):0.00000352,EctspN:0.00000050):0.00000402):0.00016264,Ectdes:-0.00015812):0.00048034,Auldew:-0.00032121):0.00073278,Carsch:0.00135323):0.00167876,(Calple:-0.00000695,(Calmel:0.00045906,Calmac:-0.00045806):0.00046601):0.00480517):0.00053309):0.00014334):0.00068200,(((Cteben:-0.00000579,(Cphgib:0.00267172,(Cphfro:-0.00044308,Cphfr5:0.00044408):0.00042436):0.00002551):0.00084354,Orenil:0.01916355):0.00093354,Boumic:0.00001279):0.00085658):0.00001863,((((((((Xchhec:-0.00000289,Hapmic:0.00000389):0.00000479,Plepar:-0.00000090):0.00044191,(Plestr:-0.00003085,Pleela:0.00003185):0.00047144):0.00000315,Perecc:-0.00044295):0.00022306,Plemul:-0.00022592):0.00022621,(Permic:-0.00002544,(((((((Pcytem:0.00000829,Pcynig:-0.00000729):0.00089055,Cypmic:0.00000454):0.00000135,((((Cypzon:-0.00255526,Cypkan:0.00255626):0.00256056,Cyplep:-0.00000430):0.00000961,Cypcol:-0.00000430):0.00040442,Cyppav:-0.00039911):0.00039426):0.00000675,(PcybrN:-0.00043955,Pcybri:0.00044055):0.00132394):0.00004533,Cypdwj:-0.00004622):0.00045780,Cypkib:-0.00041058):0.00401395,(((Bentri:-0.00000238,BenhoM:0.00000338):0.00000576,Benmel:-0.00000239):0.00005341,Benhor:0.00171317):0.00170999):0.00002110):0.00002616):0.00027093,((Ortuvi:0.00088565,(Ortred:0.00043466,Ortmaz:0.00132804):0.00045176):0.00590053,((HemstZ:0.00043255,Hemste:0.00133225):0.00452356,((Batvit:-0.00000902,((((Batleo:0.00358759,Bathor:-0.00005279):0.00048135,Batfas:0.00045143):0.00021883,Batfer:-0.00022907):0.00023370,Batgra:-0.00000363):0.00001365):0.00083108,Batmin:0.00271794):0.00133442):0.00551493):0.00055544):0.00029007,((Trezeb:0.00355873,((Tresti:-0.00140793,(Tremar:0.00265324,Trecap:0.00178686):0.00052161):0.00140706,(Trenig:0.00179902,Tremac:-0.00003482):0.00003669):0.00269894):0.00144428,Treuni:0.00292257):0.00530857):0.00030110):0.00180140,(((((((((((((((Varmoo:0.00177077,(((Neofas:-0.00006140,(Altcom:0.00000926,Altcal:0.00087154):0.00005332):0.00020780,Lammel:0.00340410):0.00025238,Altshe:-0.00038562):0.00216535):0.00000287,((Neowal:-0.00040647,Neofal:0.00040747):0.00041064,Neochi:-0.00000317):0.00176501):0.00000160,Neotoa:0.00175909):0.00000343,Neotre:0.00087149):0.00000600,Neosex:-0.00001189):0.00043540,((Neopul:0.00132374,Neobri:-0.00044294):0.00218222,Neooli:0.00003172):0.00041006):0.00010164,Neokom:-0.00054032):0.00095056,Neobou:-0.00017797):0.00010520,(LepmeK:-0.00034456,(Lepken:-0.00000050,Lepkam:0.00000150):0.00034606):0.00041832):0.00007193,((((NeoveS:-0.00000274,(((Lamsig:0.00178136,Lamlap:-0.00001816):0.00178480,Lamkun:0.00087857):0.00000302,((LamorS:-0.00088969,Lamorn:0.00089069):0.00045408,LamorC:0.00043661):0.00043374):0.00000560):0.00000399,NeoveB:-0.00000025):0.00087763,(((((Neosim:0.00087594,Neomul:0.00175536):0.00120647,Lamlem:0.00027811):0.00148865,Lamcal:0.00087818):0.00000064,Lepelo:0.00176893):0.00000145,(Lamspe:0.00000050,Lamoce:0.00000050):0.00087823):0.00000076):0.00000066,Lepmim:0.00087753):0.00000053):0.00000273,(Neomee:-0.00044568,(Neohec:-0.00001814,Leppro:0.00001914):0.00046482):0.00044479):0.00000294,((Neolou:0.00087817,(Neocau:0.00353751,NeocaK:0.00176309):0.00000391):0.00178113,Lepatt:-0.00001464):0.00001359):0.00000155,Neovar:0.00000050):0.00000709,Neople:-0.00000659):0.00087870,(Neopro:0.00088154,(Neocal:-0.00044368,(NeobrM:0.00000646,Neobre:-0.00000546):0.00045014):0.00044514):0.00001113):0.00000399):0.00031428,(Telbri:-0.00046295,Lamtig:0.00046395):0.00013365):0.00033035,TeldhT:-0.00000006):0.00000056);
```
