## Supplementary Data 4 for "Nonapeptide molecular evolution during the adaptive radiation of Tanganyika cichlids": aln_VTR2Bb.tr1_CDS_p2n.fa.ckp

```
--- # IQ-TREE Checkpoint ver >= 1.6
CandidateSet:
 00: -4277.07702687 (0:0.0191659715,(((((((((((((((1:0.0008694631,3:0.0000010000):1.266464784e-05,81:0.0035591735):2.297088878e-06,(2:0.0000010000,123:0.0000010000):1e-06):0.002660708755,155:0.0017677488):2.307963765e-06,240:0.0017709301):1e-06,150:0.0000010000):1e-06,(((114:0.0000010000,121:0.0000010000):1e-06,160:0.0000010000):0.002653990313,156:0.0008830164):1e-06):1e-06,(((108:0.0000010000,148:0.0008835027):0.001770486007,143:0.0000010000):0.0008820010815,130:0.0000010000):1e-06):0.001769062776,(77:0.0008839438,((((((78:0.0008839438,(((((79:0.0000010000,86:0.0017710286):0.001768724856,84:0.0017712343):1e-06,(83:0.0008815712,85:0.0000010000):2.73800851e-06):1e-06,159:0.0000010000):1e-06,158:0.0000010000):1e-06):0.0008831017984,(((94:0.0000010000,95:0.0000010000):1e-06,96:0.0000010000):0.0008619096198,106:0.0000010000):2.014267793e-05):1e-06,((80:0.0000010000,(138:0.0013647127,151:0.0013623381):0.001687238659):0.001767747913,97:0.0008831074):1e-06):1e-06,(((82:0.0000010000,87:0.0000010000):0.0008830102154,93:0.0017706249):2.69770024e-06,(((98:0.0000010000,128:0.0000010000):0.0008830791301,((111:0.0017685281,113:0.0035431891):1e-06,133:0.0008842635):0.001769519367):1e-06,157:0.0000010000):1e-06):1e-06):1e-06,91:0.0000010000):1e-06,(135:0.0000010000,146:0.0000010000):1e-06):2.692628601e-06):2.732708129e-06):0.0008830740296,(((((((((((((27:0.0000010000,((((((((((((28:0.0000010000,((116:0.0000010000,((122:0.0000010000,127:0.0008821570):2.278418351e-06,(((209:0.0035463872,215:0.0008839434):1e-06,((212:0.0000010000,218:0.0000010000):1e-06,219:0.0000010000):1e-06):1e-06,216:0.0008839438):0.0008842617536):1e-06):1e-06,134:0.0000010000):1e-06):1e-06,217:0.0000010000):1e-06,92:0.0017677676):1e-06,((115:0.0008830792,(136:0.0000010000,145:0.0000010000):2.722418312e-06):0.0008848110534,120:0.0008855912):0.0008838767733):0.0008844253337,153:0.0008839429):1e-06,68:0.0000010000):1e-06,152:0.0000010000):1e-06,(29:0.0008839429,117:0.0008839439):1e-06):1e-06,30:0.0000010000):1e-06,((((31:0.0000021465,(72:0.0008838722,75:0.0000027787):0.0008835465741):0.0008831019527,(((105:0.0000010000,(118:0.0000010000,131:0.0000010000):1e-06):1e-06,139:0.0008868736):2.109064823e-06,213:0.0000010000):1e-06):0.0008842625066,137:0.0026545842):2.738024819e-06,(88:0.0008839439,149:0.0008840096):2.736656929e-06):1e-06):1e-06,67:0.0000010000):1e-06,110:0.0000010000):1e-06):1e-06,129:0.0000010000):1e-06,74:0.0000010000):1e-06,126:0.0008838177):0.0008760727194,142:0.0000010000):1e-06,70:0.0000010000):1e-06,73:0.0000010000):1e-06,71:0.0000010000):1e-06,141:0.0000010000):1e-06,140:0.0000010000):1e-06,211:0.0000010000):1e-06,147:0.0008839447):2.688063194e-06,(((69:0.0000010000,76:0.0000010000):1e-06,(((119:0.0008835755,210:0.0000010000):1e-06,214:0.0000010000):0.001770629823,(((124:0.0000010000,125:0.0000010000):0.00266087461,(132:0.0000010000,144:0.0000010000):1e-06):2.380331536e-06,154:0.0026627333):0.0008830439181):0.000886820131):0.001770176041,((107:0.0000027353,109:0.0000027227):2.726754085e-06,112:0.0000010000):0.001766415318):2.718493297e-06):2.390405013e-06):0.001768683006,(((((221:0.0017741449,225:0.0000010000):2.700696296e-06,223:0.0026653545):0.003552724574,(222:0.0000010000,224:0.0017685244):0.001771522425):2.844567902e-06,227:0.0044326011):0.001122995415,226:0.0035889949):0.006898980543):2.723172882e-06,((((((18:0.0000010000,20:0.0000010000):1e-06,21:0.0000010000):1e-06,19:0.0017747505):0.001776412634,175:0.0000010000):1e-06,((((59:0.0000010000,(194:0.0000010000,241:0.0000010000):1e-06):0.0008840980902,174:0.0000010000):1e-06,(192:0.0000010000,195:0.0000010000):0.0008834316543):1e-06,193:0.0000010000):1.17509173e-06):1e-06,((((((41:0.0000010000,(42:0.0000010000,43:0.0000010000):2.497835442e-06):0.004150928131,48:0.0000010000):2.62508541e-06,45:0.0000010000):2.637436726e-06,44:0.0000024550):2.01676959e-06,47:0.0000010000):0.002061843864,(46:0.0000010000,((170:0.0000010000,171:0.0000010000):0.001745239545,(172:0.0000010000,173:0.0000010000):0.0008859935985):2.700696296e-06):2.061669932e-06):0.004473821045):0.0008840803735):1e-06,((((((((((((4:0.0000010000,(102:0.0000010000,(((196:0.0000010000,200:0.0013284836):0.001326374507,(198:0.0008729621,199:0.0000010000):1.238257547e-05):2.700696296e-06,197:0.0000010000):0.0008845172496):1e-06):1e-06,190:0.0026598202):0.0008831256876,65:0.0026581932):1e-06,(6:0.0053261948,(7:0.0008831150,(((8:0.0017749237,62:0.0008827337):0.000885989673,63:0.0008831346):1e-06,64:0.0000010000):1e-06):1e-06):0.0008831440567):0.0008831438024,37:0.0062410714):1e-06,(191:0.0000010000,(203:0.0000010000,220:0.0000010000):1e-06):1e-06):0.0008831600588,(((36:0.0008844026,(55:0.0017799065,178:0.0008848757):1e-06):0.0008831146456,(((66:0.0000010000,185:0.0000010000):1e-06,181:0.0008843331):1e-06,((((((176:0.0000010000,(179:0.0000010000,182:0.0000010000):1e-06):1e-06,187:0.0000010000):1e-06,186:0.0000010000):1e-06,189:0.0000010000):1e-06,184:0.0017736231):1e-06,(177:0.0000010000,((((((((180:0.0000010000,233:0.0000010000):1e-06,(183:0.0000010000,235:0.0000010000):1e-06):1e-06,229:0.0000010000):1e-06,237:0.0000010000):1e-06,((230:0.0000010000,((231:0.0000010000,234:0.0000010000):1e-06,239:0.0000010000):1e-06):1e-06,238:0.0000010000):1e-06):1e-06,236:0.0000010000):1e-06,204:0.0000010000):2.932645719e-06,(188:0.0000010000,232:0.0000010000):1e-06):0.0008831103896):0.0008831108369):0.0008842764933):0.000883111697):1e-06,101:0.0000010000):0.000883121347):2.682137157e-06,(166:0.0000029902,201:0.0062375065):0.0008831400474):0.0017698661,(56:0.0026585158,((167:0.0017666502,168:0.0008857226):2.76776141e-06,169:0.0008905133):0.006252474551):1e-06):1e-06,(((((((((10:0.0000020462,202:0.0000010000):0.0008831590006,208:0.0008844374):2.695778305e-06,90:0.0000029453):1e-06,57:0.0000010000):1e-06,89:0.0000010000):1e-06,54:0.0000010000):1e-06,228:0.0000010000):1e-06,58:0.0008853231):0.0008831592701,(((52:0.0008821917,207:0.0026738898):0.001778708544,53:0.0000010000):1e-06,(205:0.0008838647,206:0.0008898171):0.002662465028):0.003561872828):1e-06):1e-06,((9:0.0000010000,(((((26:0.0008848464,(((38:0.0000010000,(100:0.0000010000,161:0.0000010000):1e-06):1e-06,99:0.0000010000):2.24998338e-06,(162:0.0008831855,165:0.0017731124):1e-06):1e-06):0.0008638262222,163:0.0000010000):1.84203565e-05,((39:0.0000010000,164:0.0017703768):1e-06,40:0.0000010000):1e-06):1e-06,49:0.0000010000):1e-06,50:0.0000010000):1e-06):0.00266190634,((23:0.0000010000,24:0.0008825830):2.084252064e-06,25:0.0000010000):0.004447129698):0.0008867635559):2.721036109e-06,((5:0.0044516350,246:0.0000010000):1e-06,(((((((51:0.0000024816,(256:0.0000027203,257:0.0000020492):0.002656736721):2.196100335e-06,254:0.0000010000):1e-06,((((104:0.0008836533,255:0.0000010000):1e-06,250:0.0000010000):1e-06,242:0.0000010000):0.0008845466382,243:0.0000010000):1e-06):1e-06,245:0.0000010000):0.0008832264644,247:0.0008832064):1e-06,((((103:0.0026670587,253:0.0008832049):1e-06,251:0.0000010000):1e-06,(252:0.0023641467,258:0.0000010000):0.001177037053):0.0008833131501,249:0.0000010000):1.090797351e-06):1e-06,(244:0.0000010000,248:0.0008851779):1e-06):1e-06):0.003554074544):0.0008832219326):0.0008830766972,22:0.0000010000):1e-06,((((((11:0.0008850687,12:0.0000010000):1e-06,(13:0.0000010000,17:0.0000010000):1e-06):1e-06,14:0.0000010000):1e-06,15:0.0035556871):0.0008806620563,16:0.0026673412):0.001776174048,(60:0.0017703643,61:0.0000025333):0.004465217148):0.006247018953):0.000899834743,(((32:0.0008813164,33:0.0000010000):2.791080397e-06,35:0.0000010000):1e-06,34:0.0026603869):0.0008687162998);
 01: -4277.10298304 (0:0.0191665506,((((((((((((((1:0.0008708550,3:0.0000010000):1.141348614e-05,81:0.0035597073):2.297088878e-06,(2:0.0000010000,123:0.0000010000):1e-06):0.002661104802,(((108:0.0000010000,148:0.0008832363):0.001769961464,143:0.0000010000):0.0008810835797,130:0.0000010000):1.010337266e-06):1e-06,(155:0.0017682030,240:0.0017713838):2.307963765e-06):1e-06,150:0.0000010000):1e-06,(((114:0.0000010000,121:0.0000010000):1e-06,160:0.0000010000):0.002654421658,156:0.0008832510):2.25371957e-06):0.001770007904,(77:0.0008840906,(((((((78:0.0008840835,(((((79:0.0000010000,86:0.0017706371):0.001768203998,84:0.0017707106):1e-06,(83:0.0008827610,85:0.0000010000):1.314166555e-06):1e-06,158:0.0000010000):1e-06,159:0.0000010000):2.737074075e-06):0.0008832477845,((111:0.0017689771,113:0.0035437391):1e-06,133:0.0008844003):0.001769975616):2.701865118e-06,(((80:0.0000022349,(138:0.0013654026,151:0.0013613087):0.001687093989):0.001768202793,97:0.0008832628):2.709087067e-06,(((94:0.0000010000,95:0.0000010000):1e-06,96:0.0000010000):0.0008780403664,106:0.0000010000):4.219316512e-06):2.528857373e-06):1e-06,(((82:0.0000010000,87:0.0000010000):0.0008832426225,93:0.0017710815):2.737097863e-06,(98:0.0000010000,128:0.0000010000):0.0008832285405):1e-06):2.70165896e-06,157:0.0000010000):1e-06,91:0.0000010000):1e-06,(135:0.0000010000,146:0.0000010000):1e-06):2.692628601e-06):2.732708129e-06):0.0008832176815,((69:0.0000010000,76:0.0000010000):2.310463414e-06,(((119:0.0008832794,210:0.0000010000):1e-06,214:0.0000010000):0.001770768725,(((124:0.0000010000,125:0.0000010000):0.002661537897,(132:0.0000010000,144:0.0000010000):1e-06):2.388467244e-06,154:0.0026631254):0.0008835111776):0.0008865267848):0.001770296078):2.718493297e-06,(((107:0.0000027353,109:0.0000027227):2.726754085e-06,112:0.0000010000):0.001766848286,147:0.0008840913):2.390405013e-06):2.688063194e-06,(((((((((((27:0.0000010000,(((((31:0.0000021465,(72:0.0008835794,75:0.0000027787):0.0008832489306):0.0008832509847,((105:0.0000010000,((118:0.0000010000,139:0.0008870232):1e-06,131:0.0000010000):1e-06):2.057424825e-06,213:0.0000010000):1e-06):0.0008844097662,137:0.0026550183):2.738024819e-06,67:0.0000010000):1e-06,110:0.0000010000):1e-06):1e-06,(((((((((((28:0.0000010000,134:0.0000010000):1e-06,(92:0.0017682110,(116:0.0000010000,(122:0.0000010000,127:0.0008806757):2.220450622e-06):1e-06):1e-06):1e-06,((((209:0.0035469363,215:0.0008840926):1e-06,216:0.0008840839):1e-06,((212:0.0000010000,218:0.0000010000):1e-06,219:0.0000010000):1e-06):0.0008834093554,217:0.0000010000):1e-06):2.702440769e-06,((115:0.0008832461,(136:0.0000010000,145:0.0000010000):2.722418312e-06):0.0008849802758,120:0.0008852978):0.0008840209818):0.0008845722066,153:0.0008840920):2.702471394e-06,68:0.0000010000):1e-06,152:0.0000010000):1e-06,(29:0.0008840901,117:0.0008840916):1e-06):1e-06,30:0.0000010000):1e-06,(88:0.0008840900,149:0.0008841577):2.736656929e-06):1e-06,129:0.0000010000):1e-06):1e-06,74:0.0000010000):1e-06,126:0.0008839678):0.0008762221439,142:0.0000010000):1e-06,70:0.0000010000):1e-06,73:0.0000010000):1e-06,71:0.0000010000):1e-06,140:0.0000010000):1e-06,141:0.0000010000):1e-06,211:0.0000010000):1e-06):0.001768202357,((((((((((((((4:0.0000010000,(102:0.0000010000,(((196:0.0000010000,200:0.0013286641):0.001326688947,(198:0.0008739876,199:0.0000010000):1.149107743e-05):2.700696296e-06,197:0.0000010000):0.0008844561396):1e-06):2.696840911e-06,190:0.0026602177):0.0008830571139,65:0.0026585792):1e-06,(6:0.0053257154,(((7:0.0008830433,63:0.0008830643):1e-06,64:0.0000010000):1e-06,(8:0.0017751768,62:0.0008826717):0.0008859153655):1e-06):0.0008830678765):0.0008830669286,37:0.0062404102):1e-06,((191:0.0000010000,220:0.0000010000):1e-06,203:0.0000010000):1e-06):0.0008830768424,((((36:0.0008853423,55:0.0017801844):2.673160548e-06,178:0.0008857910):0.0008840555411,(((66:0.0000010000,185:0.0000010000):1e-06,181:0.0008852545):1e-06,((((((176:0.0000010000,187:0.0000010000):1e-06,(179:0.0000010000,182:0.0000010000):1e-06):1e-06,189:0.0000010000):1e-06,186:0.0000010000):1e-06,184:0.0017739160):1e-06,(177:0.0000010000,((((((((((180:0.0000010000,235:0.0000010000):1e-06,183:0.0000010000):1e-06,233:0.0000010000):1e-06,229:0.0000010000):1e-06,237:0.0000010000):1e-06,(230:0.0000010000,(231:0.0000010000,238:0.0000010000):1e-06):1e-06):1e-06,(234:0.0000010000,239:0.0000010000):1e-06):1e-06,236:0.0000010000):1e-06,204:0.0000010000):2.932645719e-06,(188:0.0000010000,232:0.0000010000):1e-06):0.0008840160719):0.0008840197224):0.0008851951682):0.0008840333209):2.097988904e-06,101:0.0000010000):0.00088405999):2.682137157e-06,(166:0.0000029902,201:0.0062368043):0.0008832378598):0.001770084205,(((52:0.0008822930,207:0.0026741309):0.001778875863,53:0.0000010000):2.299543471e-06,(205:0.0008837512,206:0.0008898942):0.002662716565):0.003562182074):1e-06,((((((((10:0.0000020462,202:0.0000029440):0.0008830514673,208:0.0008843279):2.736632447e-06,90:0.0000027398):2.133703147e-06,89:0.0000010000):1e-06,(54:0.0000010000,57:0.0000010000):1e-06):1e-06,228:0.0000010000):1e-06,58:0.0008852099):0.0008830530755,(56:0.0026588885,((167:0.0017668534,168:0.0008858229):2.76776141e-06,169:0.0008906025):0.006252692849):1e-06):1e-06):1e-06,((9:0.0000010000,(((((26:0.0008849357,(((38:0.0000010000,(100:0.0000010000,161:0.0000010000):1e-06):1e-06,99:0.0000010000):2.24998338e-06,(162:0.0008832728,165:0.0017732657):1e-06):1e-06):0.0008651837305,163:0.0000010000):1.693052861e-05,((39:0.0000010000,164:0.0017705926):1e-06,40:0.0000010000):1e-06):1e-06,50:0.0000010000):1e-06,49:0.0000010000):1e-06):0.002662223459,((23:0.0000010000,24:0.0008826697):2.084252064e-06,25:0.0000010000):0.004446392537):0.0008866098446):2.721036109e-06,((((5:0.0044518362,246:0.0000010000):1e-06,(((((((51:0.0000024816,(104:0.0008837569,(242:0.0000010000,(250:0.0000010000,255:0.0000010000):1e-06):1e-06):0.0008836502291):1e-06,(256:0.0000027362,257:0.0000027442):0.002657087297):2.196100335e-06,254:0.0000010000):1e-06,245:0.0000010000):1e-06,243:0.0000010000):0.000883080261,247:0.0008830594):1e-06,((((103:0.0026673832,253:0.0008830570):1e-06,251:0.0000010000):1e-06,(252:0.0023645513,258:0.0000010000):0.001176345067):0.0008824263553,249:0.0000010000):2.094591617e-06):1e-06):1e-06,244:0.0000010000):1e-06,248:0.0008850149):0.003553374878):0.0008830344208,(((((221:0.0017746992,225:0.0000010000):2.700696296e-06,223:0.0026670918):0.00355260167,(222:0.0000010000,224:0.0017684860):0.001771370744):2.657024122e-06,227:0.0044325281):0.001122596787,226:0.0035892194):0.006899600622):2.684077281e-06,((((((18:0.0000010000,20:0.0000010000):1e-06,21:0.0000010000):1e-06,19:0.0017747948):0.00177644325,175:0.0000010000):1e-06,((((59:0.0000010000,(194:0.0000010000,241:0.0000010000):1e-06):0.0008843093375,174:0.0000010000):1.015624522e-06,(192:0.0000010000,195:0.0000010000):0.0008813912804):2.210136464e-06,193:0.0000010000):2.227021468e-06):1e-06,((((((41:0.0000010000,(43:0.0041534232,45:0.0000010000):2.590660216e-06):2.438805695e-06,42:0.0000010000):2.415687076e-06,48:0.0000010000):2.637436726e-06,47:0.0000010000):2.8016807e-06,44:0.0000024550):0.002054345428,(46:0.0000010000,((170:0.0000010000,171:0.0000010000):0.001746558556,(172:0.0000010000,173:0.0000010000):0.0008859611499):2.028124528e-06):2.051922223e-06):0.004473783847):0.0008841031198):2.723172882e-06):0.0008832223139,22:0.0000010000):1e-06,(((((11:0.0008850904,15:0.0035557216):1e-06,(12:0.0000010000,14:0.0000010000):1e-06):1e-06,(13:0.0000010000,17:0.0000010000):1e-06):0.0008806613742,16:0.0026671047):0.00177595944,(60:0.0017701652,61:0.0000025333):0.004464755827):0.006247858583):0.000899940166,(((32:0.0008822561,33:0.0000010000):1.688464974e-06,35:0.0000010000):1e-06,34:0.0026601647):0.0008688372066);
 02: -4277.10378713 (0:0.0191664954,((((((((((((((((1:0.0008705077,3:0.0000010000):1.163862009e-05,81:0.0035592490):2.297088878e-06,2:0.0000010000):1e-06,123:0.0000010000):0.002661029495,155:0.0017681355):2.307963765e-06,240:0.0017713181):1e-06,150:0.0000010000):1e-06,((((114:0.0000010000,121:0.0000010000):1e-06,160:0.0000010000):0.002654321843,156:0.0008831298):1e-06,130:0.0000010000):1e-06):1e-06,((108:0.0000010000,148:0.0008836721):0.001769720958,143:0.0000010000):0.0008831091691):0.001769947775,((((((77:0.0008839759,135:0.0000010000):1e-06,146:0.0000010000):1e-06,91:0.0000010000):2.692628601e-06,((82:0.0000010000,87:0.0000010000):0.0008831306761,93:0.0017708549):2.69770024e-06):1e-06,(((98:0.0000010000,128:0.0000010000):0.000883110882,(111:0.0017689185,(113:0.0035436312,133:0.0008843687):2.691000113e-06):0.001769904321):1e-06,157:0.0000010000):1e-06):1e-06,(((78:0.0008848846,((((79:0.0000010000,86:0.0017712258):0.001768147096,84:0.0017706458):1e-06,(83:0.0008824645,85:0.0000010000):2.206205366e-06):1e-06,(158:0.0000010000,159:0.0000010000):1e-06):1e-06):0.0008840378599,(80:0.0000010000,(138:0.0013652029,151:0.0013613558):0.001686924376):0.001767983179):2.196417371e-06,(((94:0.0000010000,95:0.0000010000):1e-06,96:0.0000010000):0.0008841284869,(97:0.0008841374,106:0.0000010000):1e-06):1e-06):1e-06):2.732708129e-06):0.000883110531,((((((((((((((27:0.0000010000,((((((((((((28:0.0000010000,((209:0.0035468100,215:0.0008840504):1e-06,(((212:0.0000010000,219:0.0000010000):1e-06,218:0.0000010000):1e-06,216:0.0008840542):1e-06):0.0008843716155):1e-06,((116:0.0000010000,127:0.0008794089):2.278418351e-06,122:0.0000010000):2.366425405e-06):1e-06,(134:0.0000010000,217:0.0000010000):1e-06):1e-06,(92:0.0017681394,((115:0.0008838396,(136:0.0000010000,145:0.0000010000):2.722418312e-06):0.0008855891067,120:0.0008859035):0.0008839882275):1e-06):0.0008845364139,153:0.0008840527):1e-06,68:0.0000010000):1e-06,(29:0.0008840542,117:0.0008840527):1e-06):1e-06,30:0.0000010000):1e-06,(149:0.0008841203,152:0.0000010000):1e-06):1e-06,(((31:0.0000025218,(72:0.0008841396,75:0.0000027787):0.0008838232796):0.0008832136146,((105:0.0000010000,(118:0.0000010000,(131:0.0000010000,139:0.0008869899):1e-06):1e-06):2.109064823e-06,213:0.0000010000):2.257392638e-06):0.0008843723143,137:0.0026549232):2.609282813e-06):2.011294992e-06,88:0.0008840585):1e-06,67:0.0000010000):1e-06):1e-06,110:0.0000010000):1e-06,126:0.0008839351):1e-06,(74:0.0000010000,129:0.0000010000):1e-06):4.02613877e-05,142:0.0000010000):1.061911041e-06,73:0.0000010000):1e-06,70:0.0000010000):2.349377182e-06,71:0.0000010000):2.096510734e-06,141:0.0000010000):0.0008332817117,140:0.0000010000):1e-06,211:0.0000010000):2.016053496e-06,((69:0.0000010000,76:0.0000010000):1e-06,(((119:0.0008838060,210:0.0000010000):1e-06,214:0.0000010000):0.001770859029,((((124:0.0000010000,125:0.0000010000):0.002661204163,132:0.0000010000):1e-06,144:0.0000010000):2.19585139e-06,154:0.0026630538):0.0008834629331):0.0008864743501):0.001770813386):2.718493297e-06,((107:0.0000027353,109:0.0000027227):2.726754085e-06,112:0.0000010000):0.001766781252):2.688063194e-06,147:0.0008848397):2.390405013e-06):0.00176814954,((((((18:0.0000010000,20:0.0000010000):1e-06,21:0.0000010000):1e-06,19:0.0017745483):0.001776387185,175:0.0000010000):1e-06,(((59:0.0000010000,(194:0.0000010000,241:0.0000010000):1e-06):0.0008825256958,174:0.0000010000):1.745423273e-06,((192:0.0000010000,195:0.0000010000):2.116395154e-06,193:0.0000010000):0.0008811185702):2.557832303e-06):1e-06,(((((((41:0.0000010000,43:0.0000010000):2.497835442e-06,42:0.0000010000):0.004151329112,48:0.0000010000):2.78487059e-06,45:0.0000010000):2.278851299e-06,44:0.0000024550):0.00206381088,47:0.0000010000):2.145149632e-06,(46:0.0000010000,((170:0.0000010000,171:0.0000010000):0.001745595484,(172:0.0000010000,173:0.0000010000):0.000886349914):2.209367111e-06):2.061669932e-06):0.004474113109):0.0008848480735):2.673535778e-06,(((((((((((4:0.0000010000,(102:0.0000010000,(((196:0.0000010000,200:0.0013286805):0.001326126982,(198:0.0008740265,199:0.0000010000):1.143277499e-05):2.995234959e-06,197:0.0000010000):0.000884636512):2.723484096e-06):1e-06,190:0.0026601583):0.0008832530797,(((((6:0.0053268329,63:0.0008832446):1e-06,(8:0.0017751730,62:0.0008828703):0.000886118365):1e-06,64:0.0000010000):1e-06,7:0.0008832497):0.0008832764736,65:0.0026586138):1e-06):0.0008832628786,37:0.0062405568):2.738117905e-06,((191:0.0000010000,203:0.0000010000):1e-06,220:0.0000010000):2.445439972e-06):0.0008833003614,((((36:0.0008845165,55:0.0017801257):2.399498101e-06,178:0.0008849853):0.0008832349815,(((66:0.0000010000,185:0.0000010000):1e-06,181:0.0008844470):2.376846694e-06,((((((176:0.0000010000,(179:0.0000010000,182:0.0000010000):1e-06):1e-06,187:0.0000010000):1e-06,189:0.0000010000):1e-06,186:0.0000010000):2.70391282e-06,184:0.0017738365):2.821527987e-06,(177:0.0000010000,(((((((((((180:0.0000010000,235:0.0000010000):1e-06,183:0.0000010000):1e-06,233:0.0000010000):1e-06,237:0.0000010000):1e-06,229:0.0000010000):1e-06,230:0.0000010000):1e-06,((231:0.0000010000,239:0.0000010000):1e-06,234:0.0000010000):1e-06):1e-06,238:0.0000010000):1e-06,236:0.0000010000):1e-06,204:0.0000010000):2.938122418e-06,(188:0.0000010000,232:0.0000010000):2.469692009e-06):0.0008832262508):0.0008832251061):0.0008843940175):0.00088320885):2.681024205e-06,101:0.0000010000):0.0008832402395):2.74653529e-06,(166:0.0000029902,201:0.0062369288):0.0008832867194):0.001770147285,56:0.0026589072):1e-06,((((((((10:0.0000020462,202:0.0000010000):0.0008832988286,208:0.0008845767):2.695778305e-06,90:0.0000029453):1e-06,89:0.0000010000):1e-06,(54:0.0000010000,57:0.0000010000):1e-06):1e-06,228:0.0000010000):1e-06,58:0.0008854601):0.0008832970677,((167:0.0017669645,168:0.0008858856):2.76776141e-06,169:0.0008906649):0.006252792416):1e-06):1e-06,(((((((5:0.0044518956,246:0.0000010000):1e-06,(((((51:0.0000024816,(256:0.0000027203,257:0.0000020492):0.002657192721):2.196100335e-06,254:0.0000010000):1e-06,245:0.0000010000):1e-06,243:0.0000010000):1e-06,(((104:0.0008838192,255:0.0000010000):1e-06,250:0.0000010000):1e-06,242:0.0000010000):0.000884712066):0.0008833878044):2.052469889e-06,((((103:0.0026675084,253:0.0008833676):1e-06,251:0.0000010000):1e-06,(252:0.0023646389,258:0.0000010000):0.00117685502):2.723267871e-06,249:0.0000010000):0.00088184315):1e-06,247:0.0008833975):1e-06,244:0.0000010000):1e-06,248:0.0008853535):0.003553399224,((9:0.0000010000,(((((26:0.0008849912,(((38:0.0000010000,(100:0.0000010000,161:0.0000010000):1e-06):1e-06,99:0.0000010000):2.24998338e-06,(162:0.0008833291,165:0.0017733846):1e-06):1e-06):1.440311783e-06,163:0.0000010000):0.0008806686788,((39:0.0000010000,164:0.0017706622):1e-06,40:0.0000010000):1e-06):1e-06,49:0.0000010000):1e-06,50:0.0000010000):1e-06):0.00266234394,((23:0.0000010000,24:0.0008827317):2.084252064e-06,25:0.0000010000):0.004446472282):0.0008868836833):1e-06):2.721036109e-06,(((52:0.0008824463,207:0.0026735703):0.001779188694,53:0.0000010000):1e-06,(205:0.0008841155,206:0.0008900557):0.002662150839):0.003561414443):0.0008834050319):2.697064281e-06,(((((221:0.0017743578,225:0.0000010000):2.700696296e-06,223:0.0026662754):0.003552783163,(222:0.0000010000,224:0.0017684098):0.001771256067):2.097129623e-06,227:0.0044327360):0.001122690986,226:0.0035892817):0.006900582863):0.0008839094064,22:0.0000027772):2.054351389e-06,((((11:0.0008855317,15:0.0035551359):1e-06,((12:0.0000010000,(13:0.0000010000,17:0.0000010000):1e-06):1e-06,14:0.0000010000):1e-06):0.0008811316871,16:0.0026671437):0.001775972995,(60:0.0017701815,61:0.0000025333):0.004464820962):0.006247740117):0.0008998168465,(((32:0.0008820178,33:0.0000010000):2.454048648e-06,35:0.0000010000):1e-06,34:0.0026600752):0.0008694273387);
 03: -4277.10438225 (0:0.0191669694,(((((((((((((((((((1:0.0008607089,3:0.0000010000):2.153914293e-05,81:0.0035596356):2.297088878e-06,2:0.0000010000):1e-06,123:0.0000010000):0.002660701654,155:0.0017681705):2.307963765e-06,240:0.0017718639):1e-06,150:0.0000010000):1e-06,(((114:0.0000010000,121:0.0000010000):1e-06,160:0.0000010000):0.002653990286,156:0.0008834801):1e-06):1e-06,(((108:0.0000010000,148:0.0008832191):0.001769927123,143:0.0000010000):0.0008822117764,130:0.0000010000):1e-06):0.001769994093,(77:0.0008843248,(((((((78:0.0008843294,(((((79:0.0000010000,86:0.0017705922):0.001768689148,84:0.0017711864):1e-06,(83:0.0008815169,85:0.0000010000):2.537501811e-06):1e-06,159:0.0000010000):1e-06,158:0.0000010000):1e-06):0.0008834880739,(((94:0.0000010000,95:0.0000010000):1e-06,96:0.0000010000):0.0007995691437,106:0.0000010000):8.277770027e-05):1e-06,((80:0.0000010000,(138:0.0013648497,151:0.0013618367):0.001687136305):0.001768692088,97:0.0008834870):1e-06):1e-06,(((82:0.0000010000,87:0.0000010000):0.0008834779767,93:0.0017715563):2.69770024e-06,((98:0.0000020874,128:0.0000025108):0.0008834575503,((111:0.0017694703,113:0.0035436815):2.329714623e-06,133:0.0008846343):0.001770459339):2.745046729e-06):1e-06):1e-06,157:0.0000010000):1e-06,91:0.0000010000):1e-06,(135:0.0000010000,146:0.0000010000):1e-06):2.692628601e-06):2.67744229e-06):0.0008834562396,((107:0.0000027353,109:0.0000026790):2.67566418e-06,112:0.0000010000):0.00176740163):2.688063194e-06,(((69:0.0000010000,76:0.0000010000):1e-06,(((119:0.0008832655,210:0.0000010000):1e-06,214:0.0000010000):0.001771067122,((((124:0.0000010000,125:0.0000010000):0.002661007149,132:0.0000010000):1e-06,144:0.0000010000):2.06370652e-06,154:0.0026627210):0.0008831995255):0.0008867442469):0.001769735206,211:0.0000010000):2.718493297e-06):2.67648268e-06,147:0.0008843253):1e-06,((((((((((((27:0.0000010000,((((((((28:0.0000010000,217:0.0000010000):1e-06,(((116:0.0000010000,(122:0.0000010000,127:0.0008798731):2.278418351e-06):2.167844307e-06,(209:0.0035462568,((212:0.0000010000,218:0.0000010000):1e-06,((215:0.0008831025,219:0.0000010000):1e-06,216:0.0008843175):1e-06):1e-06):0.0008846435071):1e-06,134:0.0000010000):1e-06):1e-06,(92:0.0017682320,((115:0.0008834619,(136:0.0000010000,145:0.0000010000):2.722418312e-06):0.000885188882,120:0.0008852828):0.0008840177096):2.633629195e-06):0.000884806641,153:0.0008843231):1e-06,30:0.0000010000):1e-06,((68:0.0000010000,117:0.0008843251):1e-06,152:0.0000010000):1e-06):1e-06,29:0.0008843251):1e-06,110:0.0000010000):1e-06):1e-06,67:0.0000010000):1e-06,((((31:0.0000021465,(72:0.0008835659,75:0.0000027787):0.0008832353506):0.0008834823995,((105:0.0000010000,((118:0.0000010000,131:0.0000010000):1e-06,139:0.0008870160):1e-06):2.109064823e-06,213:0.0000010000):1e-06):0.0008846432313,88:0.0008843250):2.746315694e-06,(137:0.0026545037,149:0.0008843793):2.736656929e-06):2.746480192e-06):1e-06,129:0.0000010000):1e-06,74:0.0000010000):1e-06,126:0.0008842011):0.0008774542875,142:0.0000010000):1e-06,73:0.0000010000):1e-06,71:0.0000010000):1e-06,70:0.0000010000):1e-06,141:0.0000010000):1e-06,140:0.0000010000):1e-06):0.001768669186,(((((221:0.0017749428,225:0.0000010000):2.602264635e-06,223:0.0026665122):0.003552903065,(222:0.0000010000,224:0.0017680601):0.001770897241):2.354003422e-06,227:0.0044329592):0.001122653605,226:0.0035895808):0.006900423997):2.689014578e-06,((((18:0.0000010000,(20:0.0000010000,21:0.0000010000):1e-06):1e-06,19:0.0017752775):0.001776932494,175:0.0000010000):1.17509173e-06,((((((((41:0.0000010000,(42:0.0000010000,43:0.0000010000):2.497835442e-06):0.003928048199,48:0.0000010000):2.62508541e-06,45:0.0000010000):0.0002181886408,44:0.0000024550):2.043581538e-06,47:0.0000010000):0.002076046827,(46:0.0000010000,((170:0.0000010000,171:0.0000010000):0.001745839378,(172:0.0000010000,173:0.0000010000):0.0008859647836):2.095242193e-06):2.061669932e-06):0.004473294636,((59:0.0000010000,(194:0.0000010000,241:0.0000010000):1e-06):0.0008216358391,174:0.0000010000):6.306791294e-05):2.687876384e-06,((192:0.0000010000,195:0.0000010000):0.0008833194174,193:0.0000010000):2.360264249e-06):1e-06):0.0008843401895):1e-06,(((((((((((4:0.0000010000,(102:0.0000020197,(((196:0.0000010000,200:0.0013293306):0.001326547647,(198:0.0008631173,199:0.0000010000):2.265860754e-05):2.051988501e-06,197:0.0000010000):0.0008849396247):2.682262915e-06):1e-06,190:0.0026597446):0.0008835567662,((6:0.0053259551,(((7:0.0008835448,63:0.0008835643):1e-06,64:0.0000010000):1e-06,(8:0.0017757632,62:0.0008831596):0.0008864115547):1e-06):0.0008835783613,65:0.0026581168):1e-06):0.0008835770477,37:0.0062407076):2.322019281e-06,((191:0.0000010000,203:0.0000010000):1e-06,220:0.0000010000):1e-06):0.0008836106239,(((36:0.0008847948,(55:0.0017806767,178:0.0008852654):1e-06):0.0008835090473,(((66:0.0000010000,185:0.0000010000):1e-06,181:0.0008847212):1e-06,((((((176:0.0000010000,(179:0.0000010000,182:0.0000010000):1e-06):1e-06,187:0.0000010000):1e-06,189:0.0000010000):1e-06,186:0.0000010000):1e-06,184:0.0017743855):1e-06,(177:0.0000010000,((((((((180:0.0000010000,233:0.0000010000):1e-06,229:0.0000010000):1e-06,(183:0.0000010000,235:0.0000010000):1e-06):1e-06,237:0.0000010000):1e-06,((230:0.0000010000,238:0.0000010000):1e-06,((231:0.0000010000,239:0.0000010000):1e-06,234:0.0000010000):1e-06):1e-06):1e-06,236:0.0000010000):1e-06,204:0.0000010000):2.932645719e-06,(188:0.0000010000,232:0.0000010000):1e-06):0.0008834956408):0.0008834967318):0.0008846642575):0.0008835019285):1e-06,101:0.0000010000):0.0008835168145):2.682137157e-06,(166:0.0000029902,201:0.0062370949):0.0008835178229):0.001769719897,((9:0.0000010000,(((((((((26:0.0008853341,99:0.0000010000):2.24998338e-06,38:0.0000010000):1e-06,(100:0.0000010000,161:0.0000010000):1e-06):1e-06,162:0.0008836781):1e-06,165:0.0017729155):0.0008837057775,((39:0.0000010000,164:0.0017701755):1e-06,40:0.0000010000):1e-06):2.088772281e-06,49:0.0000010000):1e-06,50:0.0000010000):1e-06,163:0.0000010000):2.721821771e-06):0.002661600455,((23:0.0000010000,24:0.0000027218):0.0008816008546,25:0.0000029511):0.004446596987):0.000887018867):2.767625058e-06,(((((((((10:0.0000020462,202:0.0000010000):0.0008835832786,208:0.0008848628):2.695778305e-06,90:0.0000029453):1e-06,57:0.0000010000):1e-06,89:0.0000010000):1e-06,54:0.0000010000):1e-06,228:0.0000010000):1e-06,58:0.0008857576):0.0008835985362,(((52:0.0008826318,207:0.0026736508):0.001778561384,53:0.0000010000):1e-06,(205:0.0008843040,206:0.0008902490):0.002662235522):0.003561523448):1e-06):1e-06,(56:0.0026583464,((167:0.0017668069,168:0.0008862091):2.273409091e-06,169:0.0008909949):0.00625305987):2.512222291e-06):2.326853781e-06,(((((5:0.0044518816,246:0.0000010000):2.058310881e-06,248:0.0008854272):1e-06,(((((51:0.0000024816,(256:0.0000027203,257:0.0000020492):0.002656441721):2.196100335e-06,((((104:0.0008835627,255:0.0000010000):1e-06,250:0.0000010000):1e-06,242:0.0000010000):0.0008848137447,243:0.0000010000):1e-06):1e-06,254:0.0000010000):1e-06,245:0.0000010000):0.0008834916456,247:0.0008834681):1e-06):1e-06,((103:0.0026667364,(251:0.0000010000,((252:0.0023637075,258:0.0000010000):0.001177645258,253:0.0008831137):1e-06):1e-06):0.0008700515022,249:0.0000010000):1.418055598e-05):2.07844759e-06,244:0.0000010000):0.003553072239):0.0008834582258):0.0008834605308,22:0.0000010000):1e-06,((((((11:0.0008853310,12:0.0000010000):1e-06,(13:0.0000010000,17:0.0000010000):1e-06):1e-06,14:0.0000010000):1e-06,15:0.0035551789):0.0008809008969,16:0.0026671647):0.001775998599,(60:0.0017701419,61:0.0000029856):0.004464769553):0.006247063644):0.00090015081,(((32:0.0008819478,33:0.0000010000):2.015656963e-06,35:0.0000010000):1e-06,34:0.0026598124):0.0008690617295);
 04: -4277.11280353 (0:0.0191662920,((((((((((((((1:0.0008734409,3:0.0000010000):8.819920609e-06,81:0.0035597207):2.297088878e-06,(2:0.0000010000,123:0.0000010000):1e-06):0.002661130678,155:0.0017681427):2.307963765e-06,((((108:0.0000010000,148:0.0008830817):0.0017698911,143:0.0000010000):0.000880730531,130:0.0000010000):2.340291479e-06,240:0.0017713263):1e-06):1e-06,150:0.0000010000):1e-06,(((114:0.0000010000,121:0.0000010000):1e-06,160:0.0000010000):0.002654429642,156:0.0008832448):2.219374622e-06):0.001770020536,(77:0.0008839728,(((((((78:0.0008840434,(((((79:0.0000010000,86:0.0017705587):0.001768109204,84:0.0017706129):1e-06,(83:0.0008815532,85:0.0000010000):2.382594255e-06):1e-06,158:0.0000010000):1e-06,159:0.0000010000):2.737074075e-06):0.0008831920211,((111:0.0017689076,113:0.0035435848):1e-06,133:0.0008843674):0.00176990515):2.690564416e-06,(98:0.0000010000,128:0.0000010000):0.000883779403):2.692366187e-06,((82:0.0000010000,87:0.0000010000):0.0008837991928,93:0.0017710038):2.622007581e-06):1e-06,(((80:0.0000022349,(138:0.0013650130,151:0.0013618002):0.001687110441):0.001768148183,97:0.0008838127):2.709087067e-06,(((((94:0.0000010000,95:0.0000010000):1e-06,96:0.0000010000):0.0008198343276,135:0.0000010000):1.081943125e-06,106:0.0000010000):1e-06,146:0.0000010000):6.115839082e-05):2.70165896e-06):1e-06,91:0.0000010000):1e-06,157:0.0000010000):2.692628601e-06):2.684685678e-06):0.0008837713583,((107:0.0000027353,109:0.0000027227):2.726754085e-06,112:0.0000010000):0.001766798248):2.241280046e-06,(((((((((((((27:0.0000010000,(((31:0.0000021465,(72:0.0008834137,75:0.0000027787):0.0008830826362):0.0008838016338,((105:0.0000010000,((118:0.0000010000,139:0.0008875754):1e-06,131:0.0000010000):1e-06):2.057424825e-06,213:0.0000010000):1e-06):0.0008849608328,137:0.0026549507):2.736917008e-06):1e-06,(((((((28:0.0000010000,((((92:0.0017681758,((115:0.0008837777,(136:0.0000010000,145:0.0000010000):2.722418312e-06):0.0008855119417,120:0.0008851269):0.0008845689026):2.702440769e-06,(((209:0.0035469562,(216:0.0008817991,217:0.0000010000):2.138655625e-06):1e-06,((212:0.0000010000,218:0.0000010000):1e-06,219:0.0000010000):1e-06):2.723455772e-06,215:0.0008846415):0.0008849641608):1e-06,(116:0.0000010000,(122:0.0000010000,127:0.0008558961):2.220450622e-06):2.578672108e-05):1e-06,134:0.0000010000):1e-06):0.0008845489561,153:0.0008840675):2.702471394e-06,68:0.0000010000):1e-06,152:0.0000010000):1e-06,(29:0.0008846412,117:0.0008846420):1e-06):1e-06,(30:0.0000010000,(88:0.0008846441,149:0.0008847053):2.736656929e-06):1e-06):1e-06,129:0.0000010000):1e-06):1e-06,(67:0.0000010000,110:0.0000010000):1e-06):1e-06,74:0.0000010000):1e-06,126:0.0008839396):0.0008767698808,142:0.0000010000):1e-06,73:0.0000010000):1e-06,70:0.0000010000):1e-06,140:0.0000010000):1e-06,141:0.0000010000):1e-06,71:0.0000010000):1e-06,211:0.0000010000):1e-06,147:0.0008840645):2.390405013e-06):2.239079384e-06,((69:0.0000010000,76:0.0000010000):2.051911922e-06,(((119:0.0008841084,210:0.0000010000):2.74810372e-06,214:0.0000010000):0.001769821082,(((124:0.0000010000,125:0.0000010000):0.002661355567,(132:0.0000010000,144:0.0000010000):1e-06):2.388467244e-06,154:0.0026629787):0.000883402809):0.0008863578023):0.001770252034):0.001768091063,((((((((((((((4:0.0000010000,(102:0.0000010000,(((196:0.0000010000,200:0.0013293732):0.001326846537,(198:0.0008570025,199:0.0000010000):2.905670457e-05):2.700696296e-06,197:0.0000010000):0.0008852098974):1e-06):2.089210953e-06,190:0.0026601987):0.0008838082617,65:0.0026585668):2.510434864e-06,(6:0.0053268718,(((7:0.0008838000,63:0.0008838209):1e-06,64:0.0000010000):1e-06,(8:0.0017751635,62:0.0008834284):0.0008866772711):1e-06):0.0008838309729):0.0008838145901,37:0.0062417828):2.733891293e-06,((191:0.0000010000,203:0.0000010000):1e-06,220:0.0000010000):1e-06):0.0008838451395,((((((36:0.0008875426,55:0.0017834910):0.0008820082369,178:0.0000027281):0.0008828122008,181:0.0008850348):1e-06,(66:0.0000010000,185:0.0000010000):1e-06):2.724674455e-06,((((((176:0.0000010000,187:0.0000010000):1e-06,(179:0.0000010000,182:0.0000010000):1e-06):1e-06,189:0.0000010000):1e-06,186:0.0000010000):1e-06,184:0.0017739115):1e-06,(177:0.0000010000,((((((((180:0.0000010000,235:0.0000010000):1e-06,183:0.0000010000):1e-06,233:0.0000010000):1e-06,(229:0.0000010000,237:0.0000010000):1e-06):1e-06,((231:0.0000010000,238:0.0000010000):1e-06,239:0.0000010000):1e-06):1e-06,(230:0.0000010000,234:0.0000010000):1e-06):1e-06,(204:0.0000010000,236:0.0000010000):1e-06):1e-06,(188:0.0000010000,232:0.0000010000):2.932645719e-06):0.0008838150461):0.0008838148183):0.0008849782094):0.0008838101471,101:0.0000010000):0.0008838124247):2.464455512e-06,(166:0.0000029902,201:0.0062371581):0.0008838324959):0.001770053601,(((52:0.0008828604,207:0.0026740911):0.00177885417,53:0.0000010000):2.299543471e-06,(205:0.0008845337,206:0.0008904743):0.002662669628):0.003562120283):2.754658246e-06,(((((9:0.0000023118,49:0.0000010000):1e-06,50:0.0000010000):1e-06,((39:0.0000010000,164:0.0017704954):1e-06,40:0.0000010000):1e-06):2.314429135e-06,(((26:0.0008855289,((38:0.0000010000,(99:0.0000010000,162:0.0008838634):2.24998338e-06):1e-06,(100:0.0000010000,161:0.0000010000):1e-06):1e-06):2.689779472e-06,165:0.0017732394):1.569679748e-06,163:0.0000010000):0.0008812300275):0.002662084865,((23:0.0000010000,24:0.0008832594):2.084252064e-06,25:0.0000010000):0.004447386706):0.0008874324531):2.082738988e-06,((((((10:0.0000020462,202:0.0000029440):0.0008838448749,208:0.0008851231):2.736632447e-06,90:0.0000027398):2.133703147e-06,(54:0.0000010000,(89:0.0000010000,228:0.0000010000):1e-06):1e-06):1e-06,(57:0.0000010000,58:0.0008825056):2.743318799e-06):0.0008838402831,(56:0.0026588094,((167:0.0017668647,168:0.0008864317):2.76776141e-06,169:0.0008912149):0.006253094482):1e-06):2.722759913e-06):2.721036109e-06,((((5:0.0044530584,((((((51:0.0000024816,(104:0.0008843408,(242:0.0000010000,(250:0.0000010000,255:0.0000010000):1e-06):1e-06):0.0008811076414):3.316198739e-06,(256:0.0000027362,257:0.0000027442):0.002656877643):2.196100335e-06,254:0.0000010000):1e-06,245:0.0000010000):1e-06,243:0.0000010000):0.0008829016943,246:0.0000010000):1e-06):1e-06,(((((103:0.0026672492,253:0.0008839046):1e-06,251:0.0000010000):2.147797917e-06,(252:0.0023639458,258:0.0000023628):0.00117720913):2.72153585e-06,249:0.0000010000):0.0008822361223,248:0.0008857361):1e-06):1e-06,247:0.0008837783):1e-06,244:0.0000010000):0.003554029748):0.0008830908749,(((((221:0.0017741469,225:0.0000010000):2.833954887e-06,223:0.0026663604):0.00355285076,(222:0.0000010000,224:0.0017680497):0.001770888536):2.364608095e-06,227:0.0044329057):0.001122671076,226:0.0035894658):0.00690002649):2.76384957e-06,(((((18:0.0000010000,(20:0.0000010000,21:0.0000010000):1e-06):1e-06,19:0.0017745955):0.001776456313,(((59:0.0000010000,(194:0.0000010000,241:0.0000010000):1e-06):0.0008836482157,174:0.0000010000):1.39951269e-06,((192:0.0000010000,195:0.0000010000):2.210136464e-06,193:0.0000010000):0.0001982561653):0.0006837936523):1e-06,175:0.0000010000):1e-06,(((((((41:0.0000010000,43:0.0041499997):1.104931619e-06,45:0.0000010000):1.33308911e-06,42:0.0000010000):1.261920759e-06,48:0.0000010000):2.027105684e-06,44:0.0000024550):2.214375973e-06,47:0.0000010000):0.002073183105,(46:0.0000010000,((170:0.0000010000,171:0.0000010000):0.001745758374,(172:0.0000010000,173:0.0000010000):0.0008869312179):2.028124528e-06):2.290429098e-06):0.00447426608):0.0008849382268):2.757334318e-06):0.0008837765144,22:0.0000010000):1e-06,(((((11:0.0008849896,(12:0.0000010000,(13:0.0000010000,17:0.0000010000):1e-06):1e-06):1e-06,14:0.0000010000):1e-06,15:0.0035557392):0.0008805891129,16:0.0026672990):0.001776081697,(60:0.0017702946,61:0.0000025333):0.004465098744):0.006246886466):0.0008999607272,(((32:0.0008823721,33:0.0000010000):2.501179449e-06,35:0.0000010000):1e-06,34:0.0026599161):0.0008697307338);
 05: -4277.11400291 (0:0.0191643152,(((((((((((((((1:0.0008729303,3:0.0000010000):1.007045501e-05,81:0.0035585429):1e-06,(2:0.0000010000,123:0.0000010000):2.297088878e-06):0.002660287162,155:0.0017676507):2.280372047e-06,((((((114:0.0000010000,121:0.0000010000):1e-06,160:0.0000010000):0.002653539311,156:0.0008829516):1e-06,240:0.0017708017):1e-06,150:0.0000010000):1e-06,130:0.0000010000):1e-06):1e-06,((108:0.0000027754,148:0.0008829503):0.001769396337,143:0.0000010000):0.0008829537782):0.001769470992,((((((77:0.0008837927,((98:0.0000025088,128:0.0000010000):0.0008829184004,((111:0.0017683728,113:0.0035425422):2.691000113e-06,133:0.0008841031):0.001769382277):2.735670396e-06):2.692628601e-06,(135:0.0000010000,146:0.0000010000):1e-06):1e-06,157:0.0000010000):2.001893742e-06,91:0.0000010000):1e-06,(((78:0.0008837712,(((((79:0.0000010000,86:0.0017700150):0.0017675677,84:0.0017700588):1e-06,(83:0.0008816145,85:0.0000010000):2.152104295e-06):2.409621401e-06,158:0.0000010000):1e-06,159:0.0000010000):1e-06):0.0008829260923,(80:0.0000010000,(138:0.0013643772,151:0.0013614029):0.001686643342):0.001767584491):2.196417371e-06,((((94:0.0000010000,95:0.0000010000):1e-06,96:0.0000010000):0.0008819348586,106:0.0000010000):1e-06,97:0.0008829480):1e-06):1e-06):1e-06,((82:0.0000010000,87:0.0000010000):0.0008829477537,93:0.0017704875):2.695915788e-06):2.732708129e-06):0.0008829557764,((107:0.0000027353,109:0.0000027227):2.726754085e-06,112:0.0000010000):0.001766312304):2.016053496e-06,(((((((((((((27:0.0000010000,((88:0.0008838331,126:0.0008837172):1e-06,149:0.0008839073):1e-06):1e-06,((((((28:0.0000010000,((116:0.0000010000,(122:0.0000010000,127:0.0008805298):2.278418351e-06):1.013631337e-06,134:0.0000010000):1e-06):1e-06,((92:0.0017677506,((115:0.0008829929,(136:0.0000010000,145:0.0000010000):2.722418312e-06):0.0008847253226,120:0.0008850369):0.0008837886293):1e-06,217:0.0000010000):1e-06):1e-06,(209:0.0035460430,((212:0.0000010000,218:0.0000010000):1e-06,((215:0.0008828573,219:0.0000010000):1e-06,216:0.0008838664):1e-06):1e-06):0.0008841799233):0.0008843354378,153:0.0008838539):1e-06,((29:0.0008838531,117:0.0008838523):1e-06,68:0.0000010000):1e-06):1e-06,152:0.0000010000):1e-06):1e-06,((30:0.0000010000,(((31:0.0000025218,(72:0.0008833120,75:0.0000027787):0.0008829821165):0.0008830069388,((105:0.0000010000,(118:0.0000010000,(131:0.0000010000,139:0.0008867629):1e-06):1e-06):2.109064823e-06,213:0.0000010000):2.257392638e-06):0.0008841692527,137:0.0026543008):2.609282813e-06):2.011294992e-06,67:0.0000010000):1e-06):1e-06,(110:0.0000010000,129:0.0000010000):1e-06):1e-06,74:0.0000010000):1.305728131e-05,73:0.0000010000):2.003599727e-05,70:0.0000010000):1.061911041e-06,142:0.0000010000):2.821311495e-06,71:0.0000010000):2.096510734e-06,141:0.0000010000):0.0008402878505,211:0.0000010000):2.688063194e-06,140:0.0000010000):1e-06,((69:0.0000010000,76:0.0000010000):1e-06,(((119:0.0008830052,210:0.0000010000):1e-06,214:0.0000010000):0.001770536692,(((124:0.0000010000,125:0.0000010000):0.002660734194,(132:0.0000010000,144:0.0000010000):1e-06):2.19585139e-06,154:0.0026623521):0.0008829380451):0.0008862432754):0.001770161693):2.718493297e-06):2.651615271e-06,147:0.0008837655):0.001767539465,(((((221:0.0017735111,225:0.0000010000):2.700696296e-06,223:0.0026653053):0.003551483902,(222:0.0000010000,224:0.0017673707):0.001770229067):2.655227546e-06,227:0.0044314255):0.001122219002,226:0.0035888455):0.006898904945):2.538174427e-06,((((((18:0.0000010000,20:0.0000010000):1e-06,21:0.0000010000):1e-06,19:0.0017738688):0.001775532242,175:0.0000010000):1e-06,((59:0.0000010000,(194:0.0000010000,241:0.0000010000):1e-06):0.0008848520435,(174:0.0000010000,((192:0.0000010000,195:0.0000010000):2.116395154e-06,193:0.0000010000):1.745423273e-06):0.0008606364111):2.108931307e-05):1e-06,((((((41:0.0000010000,(42:0.0000010000,43:0.0000010000):2.048450976e-06):2.78487059e-06,45:0.0000010000):2.021254512e-06,48:0.0000010000):0.004153275478,44:0.0000024550):2.007231875e-06,47:0.0000010000):0.002061348448,(46:0.0000010000,((170:0.0000010000,171:0.0000010000):0.001745325997,(172:0.0000010000,173:0.0000010000):0.0008856532711):2.209367111e-06):2.203842542e-06):0.004472949262):0.0008836531378):2.197087651e-06,((((((((((4:0.0000010000,(102:0.0000010000,(((196:0.0000010000,200:0.0013281587):0.001327432046,(198:0.0008654487,199:0.0000010000):2.025654279e-05):2.153573327e-06,197:0.0000027319):0.0008840354983):2.723484096e-06):1e-06,190:0.0026595218):0.0008825113939,(((((6:0.0053254887,63:0.0008825171):1e-06,(8:0.0017747011,62:0.0008821321):0.0008853757313):1e-06,64:0.0000010000):1e-06,7:0.0008825088):0.0008825384369,65:0.0026578816):1e-06):0.0008825400426,((191:0.0000010000,203:0.0000010000):1e-06,220:0.0000010000):2.956806171e-06):2.738117905e-06,37:0.0062398837):0.0008825245453,((((36:0.0008841594,55:0.0017794045):2.399498101e-06,178:0.0008846255):0.0008828755618,(((66:0.0000010000,185:0.0000010000):1e-06,181:0.0008840919):2.376846694e-06,(((((((176:0.0000010000,187:0.0000010000):1e-06,179:0.0000010000):1e-06,182:0.0000010000):1e-06,189:0.0000010000):1e-06,186:0.0000010000):2.70391282e-06,184:0.0017731386):2.696197045e-06,(177:0.0000027249,((((((((((180:0.0000010000,235:0.0000010000):1e-06,237:0.0000010000):1e-06,(183:0.0000010000,233:0.0000010000):1e-06):1e-06,230:0.0000010000):1e-06,229:0.0000010000):1e-06,((231:0.0000010000,239:0.0000010000):1e-06,234:0.0000010000):1e-06):1e-06,238:0.0000010000):1e-06,236:0.0000010000):1e-06,204:0.0000010000):2.938122418e-06,(188:0.0000010000,232:0.0000010000):2.469692009e-06):0.0008830041535):0.0008830004444):0.0008840359518):0.0008828544305):2.681024205e-06,101:0.0000010000):0.0008828798907):2.65972846e-06,(166:0.0000029902,201:0.0062364859):0.0008825310718):0.001768624623,((167:0.0017654175,168:0.0008851093):2.76776141e-06,169:0.0008898866):0.006252320702):1e-06,((((((5:0.0044517465,((((((51:0.0000024816,(256:0.0000027203,257:0.0000020492):0.002656014585):2.196100335e-06,254:0.0000010000):1e-06,245:0.0000010000):1e-06,243:0.0000010000):2.662103416e-06,(((104:0.0008830169,255:0.0000010000):1e-06,250:0.0000010000):1e-06,242:0.0000010000):0.0008839085398):0.0008797845759,246:0.0000010000):2.782897221e-06):2.337628623e-06,(247:0.0008825845,248:0.0008845384):1e-06):1e-06,((103:0.0026663718,(251:0.0000010000,((252:0.0023634694,258:0.0000010000):0.00117718015,253:0.0008825756):1e-06):1e-06):2.723267871e-06,249:0.0000010000):0.0008810339297):1e-06,244:0.0000010000):0.003552842361,((((9:0.0000010000,(49:0.0000010000,50:0.0000010000):1e-06):1e-06,((39:0.0000010000,164:0.0017682458):1e-06,40:0.0000010000):2.896483264e-06):1e-06,((((((26:0.0008842481,99:0.0000010000):2.24998338e-06,(38:0.0000010000,161:0.0000010000):1e-06):1e-06,100:0.0000010000):1e-06,162:0.0008825956):1e-06,165:0.0017719191):0.0008699816619,163:0.0000010000):1.299153464e-05):0.002661309362,((23:0.0000010000,24:0.0008825957):1.861156931e-06,25:0.0000010000):0.004446073434):0.0008861445999):1e-06,(((((((10:0.0000020462,202:0.0000010000):0.0008825492382,208:0.0008838253):2.695778305e-06,90:0.0000029453):1e-06,(54:0.0000010000,228:0.0000010000):1e-06):1e-06,89:0.0000010000):1e-06,(57:0.0000010000,58:0.0008847070):1e-06):0.0008825504513,56:0.0026580059):1e-06):1e-06):2.721036109e-06,(((52:0.0008816531,207:0.0026733211):0.001777604325,53:0.0000010000):1e-06,(205:0.0008833272,206:0.0008892602):0.002661898697):0.003561067896):0.0008826313048):0.0008827368961,22:0.0000027772):2.054351389e-06,((((11:0.0008845074,((12:0.0000010000,(13:0.0000010000,17:0.0000010000):1e-06):1e-06,14:0.0000010000):1e-06):1e-06,15:0.0035547819):0.000880118435,16:0.0026668751):0.001775123324,(60:0.0017693420,61:0.0000025333):0.004464364516):0.006246270182):0.0008994624158,(((32:0.0008814302,33:0.0000010000):2.107982642e-06,35:0.0000010000):1e-06,34:0.0026585522):0.0008684235651);
 06: -4277.11588237 (0:0.0191664422,(((((((((((((((((((((1:0.0008713235,3:0.0000010000):1.109549021e-05,81:0.0035591435):2.297088878e-06,(2:0.0000010000,123:0.0000010000):1e-06):0.002661597804,155:0.0017685149):2.276038817e-06,150:0.0000010000):1e-06,(156:0.0008834092,240:0.0017716929):1e-06):1e-06,(((108:0.0000010000,148:0.0008832091):0.001769908168,143:0.0000010000):0.000882203989,130:0.0000010000):1e-06):1e-06,((114:0.0000010000,121:0.0000010000):1e-06,160:0.0000010000):0.002654888884):0.001770319534,77:0.0008842496):2.732708129e-06,135:0.0000010000):2.692628601e-06,146:0.0000010000):1e-06,(((((78:0.0008842476,(((((79:0.0000010000,86:0.0017705927):0.001768526168,84:0.0017710196):1e-06,(83:0.0008819138,85:0.0000010000):2.14381012e-06):1e-06,159:0.0000010000):1e-06,158:0.0000010000):1e-06):0.00088340918,97:0.0008834172):1e-06,(((94:0.0000010000,95:0.0000010000):1e-06,96:0.0000010000):0.0008223504009,106:0.0000010000):5.996916376e-05):1e-06,((((82:0.0000010000,87:0.0000010000):0.0008834077646,((111:0.0017692961,113:0.0035431836):1e-06,133:0.0008845699):0.001770297436):2.722810801e-06,(93:0.0017710217,(98:0.0000027299,128:0.0000027321):0.0008831990693):2.224118023e-06):1e-06,157:0.0000010000):1e-06):1e-06,91:0.0000010000):1e-06):1e-06,(80:0.0000010000,(138:0.0013646192,151:0.0013619106):0.001687012425):0.00176852371):0.0008833868938,((69:0.0000010000,76:0.0000010000):2.114500886e-06,(((119:0.0008832260,210:0.0000010000):1e-06,214:0.0000010000):0.001770714891,(((124:0.0000010000,125:0.0000010000):0.002661993789,(132:0.0000010000,144:0.0000010000):1e-06):2.380331536e-06,154:0.0026636197):0.0008836102762):0.0008864730846):0.001770647787):2.348361886e-06,(((((((((((27:0.0000010000,((((((((((28:0.0000010000,((115:0.0008831798,(136:0.0000010000,145:0.0000010000):2.722418312e-06):0.0008849137788,120:0.0008852312):0.0008841800059):1e-06,((((116:0.0000010000,127:0.0008807731):2.16815775e-06,122:0.0000010000):1e-06,(((((209:0.0035463756,215:0.0008842457):1e-06,219:0.0000010000):1e-06,218:0.0000010000):1e-06,212:0.0000010000):2.692465978e-06,216:0.0008842501):0.0008845704184):2.862814908e-06,134:0.0000010000):1e-06):1e-06,217:0.0000010000):1e-06,92:0.0017685285):0.0008847319398,153:0.0008842520):1e-06,68:0.0000010000):1e-06,152:0.0000010000):1e-06,(29:0.0008842518,117:0.0008842501):1e-06):1e-06,((30:0.0000010000,(((31:0.0000021465,(72:0.0008842958,75:0.0000027283):0.0008832148989):0.0008832083089,((105:0.0000010000,((118:0.0000010000,139:0.0008871807):1e-06,131:0.0000010000):1e-06):2.109064823e-06,213:0.0000010000):1e-06):0.0008845693907,(88:0.0008842488,(137:0.0026555000,149:0.0008843089):2.736656929e-06):2.738024819e-06):1e-06):1e-06,(67:0.0000010000,110:0.0000010000):1e-06):1e-06):1e-06,129:0.0000010000):1e-06):1e-06,74:0.0000010000):1e-06,126:0.0008841261):0.000876387527,142:0.0000010000):1e-06,70:0.0000010000):1e-06,73:0.0000010000):1e-06,71:0.0000010000):1e-06,140:0.0000010000):1e-06,141:0.0000010000):1e-06,211:0.0000010000):1e-06,((107:0.0000027353,109:0.0000027227):2.726754085e-06,112:0.0000010000):0.001767167521):2.688063194e-06):2.668978074e-06,147:0.0008842508):0.001768521812,(((((221:0.0017747446,225:0.0000010000):2.700696296e-06,223:0.0026662589):0.003552663568,(222:0.0000010000,224:0.0017681300):0.001770967634):2.844567902e-06,227:0.0044330637):0.001122731797,226:0.0035896618):0.006900114096):2.725855521e-06,((((((18:0.0000010000,20:0.0000010000):1e-06,21:0.0000010000):1e-06,19:0.0017745491):0.001776784431,((59:0.0000010000,(194:0.0000010000,241:0.0000010000):1e-06):0.0008851966023,(174:0.0000010000,((192:0.0000010000,195:0.0000010000):0.0008332217779,193:0.0000010000):1e-06):1e-06):5.039255687e-05):2.757589169e-06,175:0.0000027575):2.301931212e-06,((((41:0.0000010000,(((42:0.0000010000,43:0.0000010000):2.497835442e-06,48:0.0000010000):0.004152894075,45:0.0000010000):2.093998259e-06):2.077642334e-06,44:0.0000024550):2.637436726e-06,47:0.0000010000):0.002061606857,(46:0.0000010000,((170:0.0000026061,171:0.0000027350):0.00174440574,(172:0.0000010000,173:0.0000010000):0.0008863507104):2.987696998e-06):2.099186796e-06):0.00447363508):0.0008839830069):2.749023354e-06,((((((((((((4:0.0000010000,(102:0.0000010000,(((196:0.0000010000,200:0.0013289336):0.001326884549,(198:0.0008568617,199:0.0000010000):2.881243494e-05):2.700696296e-06,197:0.0000010000):0.000884827483):1e-06):2.684566902e-06,190:0.0026597341):0.0008834303569,65:0.0026580932):1e-06,(6:0.0053259628,(7:0.0008834230,(((8:0.0017755284,62:0.0008830465):0.0008862940319,63:0.0008834434):1e-06,64:0.0000010000):1e-06):1e-06):0.0008834513883):0.0008834506407,37:0.0062406932):1e-06,(191:0.0000010000,(203:0.0000010000,220:0.0000010000):1e-06):1e-06):0.0008834659001,(((36:0.0008847146,(55:0.0017805161,178:0.0008851887):1e-06):0.0008834279449,(((66:0.0000010000,185:0.0000010000):1e-06,181:0.0008846471):2.689524507e-06,(((((176:0.0000010000,(182:0.0000010000,187:0.0000010000):1e-06):1e-06,179:0.0000010000):1e-06,(186:0.0000010000,189:0.0000010000):1e-06):1e-06,184:0.0017742444):1e-06,(177:0.0000010000,((((((((((180:0.0000010000,183:0.0000010000):1e-06,235:0.0000010000):1e-06,233:0.0000010000):1e-06,229:0.0000010000):1e-06,(230:0.0000010000,((231:0.0000010000,234:0.0000010000):1e-06,239:0.0000010000):1e-06):1e-06):1e-06,238:0.0000010000):1e-06,237:0.0000010000):1e-06,236:0.0000010000):2.932645719e-06,204:0.0000010000):1e-06,(188:0.0000010000,232:0.0000010000):1e-06):0.0008834307299):0.0008834306232):0.0008845934086):0.0008834194614):1e-06,101:0.0000010000):0.0008834340269):2.682137157e-06,(166:0.0000029315,201:0.0062370861):0.0008834457922):0.001770460376,56:0.0026583059):2.752511728e-06,((((10:0.0000020462,202:0.0000010000):0.0008834521464,(((54:0.0000010000,89:0.0000010000):1e-06,228:0.0000010000):2.722967324e-06,((57:0.0000010000,58:0.0008845498):1e-06,90:0.0000029453):1e-06):1e-06):2.695778305e-06,208:0.0008847288):0.0008834437232,(((52:0.0008824893,207:0.0026736264):0.001779271151,53:0.0000010000):1e-06,(205:0.0008841594,206:0.0008900945):0.002662206713):0.003561489648):2.75686222e-06):2.526238904e-06,(((9:0.0000010000,(((((((26:0.0008851279,165:0.0017736695):1e-06,((38:0.0000010000,(100:0.0000010000,161:0.0000010000):1e-06):1e-06,99:0.0000010000):2.24998338e-06):1e-06,162:0.0008834725):0.0008477625609,163:0.0000010000):3.479146081e-05,((39:0.0000010000,164:0.0017709378):1e-06,40:0.0000010000):1e-06):1e-06,50:0.0000010000):1e-06,49:0.0000010000):1e-06):0.00266160165,((23:0.0000010000,24:0.0008821391):2.808293426e-06,25:0.0000010000):0.004446587884):0.0008870245447,((167:0.0017673359,168:0.0008860615):2.749471483e-06,169:0.0008908451):0.006252992222):1e-06):2.721036109e-06,(((((5:0.0044520350,246:0.0000010000):1e-06,248:0.0008854690):1e-06,(((51:0.0000024816,(((104:0.0008839534,255:0.0000010000):1e-06,250:0.0000010000):1e-06,242:0.0000010000):0.0008820037111):2.723098563e-06,(((243:0.0000010000,(256:0.0000027203,257:0.0000020492):0.002656403942):1e-06,245:0.0000010000):1e-06,254:0.0000010000):2.0620175e-06):0.0008835212408,247:0.0008835023):1e-06):2.743116786e-06,((((103:0.0026666980,(252:0.0023637378,258:0.0000027470):0.001177379498):2.49163057e-06,251:0.0000010000):1e-06,253:0.0008835089):0.000882054462,249:0.0000010000):2.636273118e-06):2.742983678e-06,244:0.0000010000):0.003552847689):0.000883531776):0.000883378129,22:0.0000021893):2.731314815e-06,(((((((11:0.0008852555,17:0.0000010000):1e-06,13:0.0000010000):1e-06,12:0.0000010000):1e-06,14:0.0000010000):1e-06,15:0.0035552739):0.0008808197864,16:0.0026672300):0.001776047578,(60:0.0017702504,61:0.0000025333):0.0044649683):0.006247281363):0.0009000853857,(((32:0.0008823622,33:0.0000010000):1.628022404e-06,35:0.0000010000):1e-06,34:0.0026606492):0.0008690124724);
 07: -4277.11732452 (0:0.0191660867,(((((((((((((1:0.0008529491,3:0.0000010000):2.994724102e-05,81:0.0035589601):2.297088878e-06,(2:0.0000010000,123:0.0000010000):1e-06):0.002660564203,155:0.0017678272):2.307963765e-06,(((((114:0.0000010000,121:0.0000010000):1e-06,160:0.0000010000):0.002653857322,156:0.0008838626):2.247454973e-06,240:0.0017710076):1e-06,150:0.0000010000):1e-06):1e-06,(((108:0.0000023868,148:0.0008837728):0.001769748386,143:0.0000020490):0.0008827812986,130:0.0000010000):1e-06):0.001769637092,(77:0.0008846851,((((((((78:0.0008846333,((((79:0.0000010000,86:0.0017704479):0.001767837582,(83:0.0008823368,85:0.0000010000):2.230773642e-06):1e-06,159:0.0000010000):1e-06,158:0.0000010000):1e-06):1e-06,84:0.0017703370):0.0008837924815,(((94:0.0000010000,95:0.0000010000):1e-06,96:0.0000010000):0.0008811016911,106:0.0000010000):1.054599139e-06):1e-06,((80:0.0000010000,(138:0.0013653351,151:0.0013605353):0.001687478164):0.001768004812,97:0.0008838344):1e-06):1e-06,91:0.0000010000):1e-06,157:0.0000010000):1e-06,(((82:0.0000010000,87:0.0000010000):0.0008838294577,93:0.0017707008):2.69770024e-06,((98:0.0000010000,128:0.0000010000):0.0008838203286,((111:0.0017686125,113:0.0035430081):2.762509878e-06,133:0.0008849925):0.001769606638):1e-06):1e-06):1e-06,(135:0.0000010000,146:0.0000010000):1e-06):2.692628601e-06):2.732708129e-06):0.0008838500241,(((((((((((((27:0.0000010000,((((((((28:0.0000010000,(116:0.0000010000,(((122:0.0000010000,127:0.0008816927):2.232361971e-06,((209:0.0035461417,(((212:0.0000010000,218:0.0000010000):1e-06,219:0.0000010000):1e-06,(215:0.0008838987,216:0.0008838976):1e-06):1e-06):0.0008842116387,217:0.0000010000):1e-06):1e-06,134:0.0000010000):1e-06):1e-06):1e-06,(92:0.0017678216,((115:0.0008831375,(136:0.0000010000,145:0.0000010000):2.722418312e-06):0.0008848716096,120:0.0008851875):0.0008838234571):1e-06):0.0008843796427,153:0.0008838959):1e-06,68:0.0000010000):1e-06,152:0.0000010000):1e-06,(29:0.0008838959,117:0.0008838976):1e-06):1e-06,30:0.0000010000):1e-06,((((((31:0.0000021465,(72:0.0008834685,75:0.0000027787):0.0008831384264):0.0008830543771,((105:0.0000010000,((118:0.0000010000,131:0.0000010000):1e-06,139:0.0008869244):1e-06):2.109064823e-06,213:0.0000010000):2.687320901e-06):0.0008842184979,88:0.0008838976):2.738024819e-06,(137:0.0026544214,149:0.0008839565):2.690632128e-06):1e-06,110:0.0000010000):1e-06,67:0.0000010000):1e-06):1e-06):1e-06,129:0.0000010000):1e-06,74:0.0000010000):1e-06,126:0.0008837743):5.07651317e-05,142:0.0000010000):2.160385563e-06,73:0.0000010000):1e-06,70:0.0000010000):1.20047321e-06,71:0.0000010000):1e-06,140:0.0000010000):0.0008212126201,141:0.0000010000):2.651076054e-06,211:0.0000010000):2.268484942e-06,147:0.0008838964):2.688063194e-06,(((69:0.0000010000,76:0.0000010000):2.340235617e-06,(((119:0.0008831673,210:0.0000010000):2.683915415e-06,214:0.0000010000):0.001769685863,(((124:0.0000010000,125:0.0000010000):0.002660937361,(132:0.0000010000,144:0.0000010000):2.329927025e-06):1e-06,154:0.0026628189):0.0008834370639):0.0008863133544):0.001770471016,((107:0.0000027353,109:0.0000027227):2.726754085e-06,112:0.0000010000):0.001766451598):2.753674292e-06):2.421433881e-06):0.001767811255,(((((221:0.0017741918,225:0.0000010000):2.700696296e-06,223:0.0026663279):0.003552500811,(222:0.0000010000,224:0.0017680180):0.001770684213):2.844567902e-06,227:0.0044326387):0.00112292773,226:0.0035894361):0.006899553687):2.676986665e-06,(((((18:0.0000010000,(20:0.0000010000,21:0.0000010000):1e-06):1e-06,19:0.0017745952):0.001776071847,175:0.0000010000):1.17509173e-06,((((59:0.0000010000,(194:0.0000010000,241:0.0000010000):1e-06):0.000882529714,174:0.0000010000):2.637774759e-06,(192:0.0000010000,195:0.0000010000):0.000882738605):1.922563668e-06,193:0.0000010000):1e-06):2.048049764e-06,((((41:0.0000010000,(((42:0.0000010000,43:0.0000010000):2.497835442e-06,48:0.0000010000):0.004151981876,45:0.0000010000):2.543112582e-06):2.12763875e-06,44:0.0000024550):2.237984316e-06,47:0.0000010000):0.002061683465,(46:0.0000010000,((170:0.0000010000,171:0.0000010000):0.001745495223,(172:0.0000010000,173:0.0000010000):0.0008868864208):2.700696296e-06):2.061669932e-06):0.004473540986):0.0008848318156):1e-06,(((((((((((4:0.0000010000,(102:0.0000010000,(((196:0.0000022052,200:0.0013293683):0.001326533167,(198:0.0008848469,199:0.0000010000):1.391495475e-06):2.766134104e-06,197:0.0000010000):0.0008850554191):1e-06):1e-06,190:0.0026597401):0.0008836776511,((6:0.0053259527,(((7:0.0008836634,63:0.0008836838):1e-06,64:0.0000010000):1e-06,(8:0.0017748572,62:0.0008832764):0.0008865259123):1e-06):0.0008836952603,65:0.0026579739):1e-06):0.0008837111634,((191:0.0000010000,203:0.0000010000):1e-06,220:0.0000010000):2.757600862e-06):2.742008466e-06,37:0.0062403268):0.0008836931751,((((36:0.0008843597,55:0.0017798211):2.083985462e-06,178:0.0008844217):0.0008830829185,(((66:0.0000010000,185:0.0000010000):1e-06,181:0.0008844030):2.756577419e-06,((((((176:0.0000010000,187:0.0000010000):1e-06,186:0.0000010000):1e-06,189:0.0000010000):1e-06,(179:0.0000010000,182:0.0000010000):1e-06):1e-06,184:0.0017735359):2.695720077e-06,(177:0.0000010000,(((((((((180:0.0000010000,233:0.0000010000):1e-06,229:0.0000010000):1e-06,(183:0.0000010000,235:0.0000010000):1e-06):1e-06,237:0.0000010000):1e-06,(230:0.0000010000,((231:0.0000010000,234:0.0000010000):1e-06,239:0.0000010000):1e-06):1e-06):1e-06,238:0.0000010000):1e-06,204:0.0000027503):2.737867256e-06,236:0.0000010000):1e-06,(188:0.0000010000,232:0.0000010000):1e-06):0.0008830638052):0.0008830643115):0.0008842360264):0.0008831761612):2.722799905e-06,101:0.0000010000):0.0008830849538):2.168397594e-06,(166:0.0000029902,201:0.0062370695):0.000883703418):0.001769643809,((9:0.0000010000,(((((26:0.0008853850,(((38:0.0000010000,(100:0.0000010000,161:0.0000010000):1e-06):1e-06,99:0.0000010000):2.24998338e-06,(162:0.0008837343,165:0.0017729120):1e-06):1e-06):0.000847195873,163:0.0000010000):3.562492986e-05,((39:0.0000010000,164:0.0017700693):1e-06,40:0.0000010000):1e-06):1e-06,49:0.0000010000):1e-06,50:0.0000010000):1e-06):0.002661429418,((23:0.0000010000,24:0.0008822896):2.237836404e-06,25:0.0000010000):0.004446572374):0.0008872990025):1e-06,(((((((10:0.0000020462,202:0.0000010000):0.0008838001871,208:0.0008850794):2.690520333e-06,(57:0.0000010000,(89:0.0000010000,90:0.0000029453):1e-06):1e-06):1e-06,54:0.0000010000):1e-06,228:0.0000010000):1e-06,58:0.0008859747):0.0008838063014,(((52:0.0008828349,207:0.0026736316):0.001778549572,53:0.0000010000):2.718532193e-06,(205:0.0008845156,206:0.0008904597):0.002662213783):0.003561517131):2.716544726e-06):1e-06,(56:0.0026581287,((167:0.0017665314,168:0.0008862788):2.76776141e-06,169:0.0008910619):0.006252560698):1e-06):2.712980677e-06,(((((5:0.0044520645,246:0.0000010000):1e-06,(((51:0.0000025958,(((104:0.0008842191,255:0.0000010000):1e-06,250:0.0000010000):1e-06,242:0.0000010000):0.0008841002263):1e-06,((243:0.0000010000,245:0.0000010000):2.693165596e-06,254:0.0000010000):1e-06):2.924865917e-06,(256:0.0000026859,257:0.0000029100):0.002656443396):0.0008837837179):2.690779585e-06,247:0.0008837636):1e-06,(((((103:0.0026666951,253:0.0008837727):1e-06,251:0.0000010000):2.685123868e-06,(252:0.0023637837,258:0.0000025356):0.001177174211):0.000883871924,249:0.0000010000):1.090797351e-06,248:0.0008857561):1e-06):2.079514809e-06,244:0.0000010000):0.00355327142):0.0008838439715):0.0008840061346,22:0.0000020437):2.878721702e-06,((((11:0.0008857094,((12:0.0000010000,(13:0.0000010000,17:0.0000010000):1e-06):1e-06,14:0.0000010000):1e-06):1e-06,15:0.0035552662):0.0008813080994,16:0.0026672418):0.001776043569,(60:0.0017701868,61:0.0000029842):0.00446489915):0.006246612677):0.0008997565327,(((32:0.0008825288,33:0.0000010000):1.390891163e-06,34:0.0026596046):1e-06,35:0.0000010000):0.0008695865182);
 08: -4277.11772861 (0:0.0191660552,((((((((((((((((1:0.0008690737,3:0.0000010000):1.344710095e-05,81:0.0035593010):2.297088878e-06,(2:0.0000010000,123:0.0000010000):1e-06):0.002660823138,155:0.0017687092):2.307963765e-06,((((108:0.0000010000,148:0.0008831295):0.001769746159,143:0.0000010000):0.000880727762,130:0.0000010000):2.392859815e-06,240:0.0017711833):1e-06):1e-06,150:0.0000010000):1e-06,(((114:0.0000010000,121:0.0000010000):1e-06,160:0.0000010000):0.002654134216,156:0.0008834971):1e-06):0.001770511621,((77:0.0008843421,((82:0.0000010000,87:0.0000010000):0.0008831357036,93:0.0017708653):2.69770024e-06):2.692628601e-06,((((((78:0.0008843413,(((((79:0.0000010000,86:0.0017704314):0.001768710667,84:0.0017712153):1e-06,(83:0.0008825645,85:0.0000010000):1.40850357e-06):1e-06,159:0.0000010000):1e-06,158:0.0000010000):1e-06):0.0008835016202,(((94:0.0000010000,95:0.0000010000):1e-06,96:0.0000010000):0.0008223624192,106:0.0000010000):6.023051076e-05):1e-06,91:0.0000010000):1e-06,(((80:0.0000010000,(138:0.0013648320,151:0.0013616945):0.001686972147):0.001768715328,97:0.0008835082):1e-06,((98:0.0000010000,128:0.0000010000):0.0008834776156,((111:0.0017694877,113:0.0035433342):1e-06,133:0.0008846583):0.00177048078):2.698811308e-06):1e-06):1e-06,157:0.0000010000):1e-06,(135:0.0000010000,146:0.0000010000):1e-06):1e-06):2.749132887e-06):0.000883477256,(((((((((((27:0.0000010000,((((((((((28:0.0000010000,((116:0.0000010000,(122:0.0000010000,127:0.0008812309):2.108526753e-06):1e-06,(209:0.0035465976,(((212:0.0000010000,218:0.0000010000):1e-06,(215:0.0008830006,219:0.0000010000):1e-06):1e-06,216:0.0008843422):1e-06):0.0008846601082):1e-06):1e-06,(134:0.0000010000,217:0.0000010000):1e-06):1e-06,(92:0.0017680319,((115:0.0008834792,(136:0.0000010000,145:0.0000010000):2.722418312e-06):0.000885210333,120:0.0008851827):0.0008839238957):2.699193022e-06):0.0008848241118,153:0.0008843413):2.701438818e-06,68:0.0000010000):1e-06,152:0.0000010000):1e-06,((29:0.0008843421,117:0.0008843413):1e-06,30:0.0000010000):1e-06):1e-06,(((31:0.0000021465,(72:0.0008834673,75:0.0000027787):0.0008831363433):0.0008835023584,((105:0.0000010000,((118:0.0000010000,139:0.0008872735):1e-06,131:0.0000010000):1e-06):2.109064823e-06,213:0.0000010000):2.693847534e-06):0.0008846607704,(88:0.0008843421,(137:0.0026547422,149:0.0008844020):2.736656929e-06):2.738024819e-06):1e-06):1e-06,67:0.0000010000):1e-06,110:0.0000010000):1e-06):1e-06,129:0.0000010000):1e-06,74:0.0000010000):1e-06,126:0.0008842173):0.0008764699258,142:0.0000010000):1e-06,73:0.0000010000):1e-06,70:0.0000010000):1e-06,71:0.0000010000):1e-06,141:0.0000010000):1e-06,140:0.0000010000):1e-06,211:0.0000010000):1e-06):2.718493297e-06,(((107:0.0000027353,109:0.0000027227):0.001766612409,112:0.0000010000):2.724038396e-06,147:0.0008839738):2.688063194e-06):2.693233933e-06,((69:0.0000010000,76:0.0000010000):1e-06,(((119:0.0008831467,210:0.0000010000):1e-06,214:0.0000010000):0.001770831951,(((124:0.0000023223,125:0.0000023214):0.002661168225,(132:0.0000010000,144:0.0000010000):2.127174586e-06):2.722742028e-06,154:0.0026627776):0.0008834434764):0.000886389516):0.001771124877):0.001768714464,(((((221:0.0017749193,225:0.0000010000):2.700696296e-06,223:0.0026665278):0.003552693501,(222:0.0000010000,224:0.0017679609):0.001770797233):2.844567902e-06,227:0.0044326338):0.001122616882,226:0.0035893180):0.006899508137):2.610763945e-06,((((18:0.0000020543,(20:0.0000010000,21:0.0000010000):2.711788437e-06):2.968279791e-06,19:0.0017752962):0.001776956169,175:0.0000026497):2.711322402e-06,(((((((41:0.0000010000,(42:0.0000010000,43:0.0000010000):2.497835442e-06):0.004152556064,48:0.0000010000):2.62508541e-06,45:0.0000010000):2.082702658e-06,44:0.0000024550):2.426500438e-06,47:0.0000010000):0.002061234749,(46:0.0000010000,((170:0.0000010000,171:0.0000010000):0.00174592942,(172:0.0000010000,173:0.0000010000):0.000886374322):2.737142361e-06):2.338056628e-06):0.004473531975,(((59:0.0000010000,(194:0.0000010000,241:0.0000010000):1e-06):0.0008442860494,174:0.0000010000):3.998249509e-05,((192:0.0000010000,195:0.0000010000):2.48356145e-06,193:0.0000010000):0.0008519755588):3.120122669e-05):1e-06):0.0008843459854):2.749497131e-06,((((((((((((4:0.0000010000,(102:0.0000010000,(((196:0.0000010000,200:0.0013290535):0.001327036405,(198:0.0008737115,199:0.0000010000):1.202624594e-05):2.700696296e-06,197:0.0000010000):0.0008849104557):1e-06):1e-06,190:0.0026596966):0.0008835140055,65:0.0026580676):2.424859297e-06,((((6:0.0053254555,63:0.0008835320):2.728495455e-06,(8:0.0017750840,62:0.0008829599):0.0008858497652):1e-06,64:0.0000010000):1e-06,7:0.0008835103):0.0008835395384):0.0008835407053,((191:0.0000010000,203:0.0000010000):1e-06,220:0.0000010000):1e-06):2.752164013e-06,37:0.0062401427):0.0008835214094,((((36:0.0008848002,55:0.0017806892):1e-06,178:0.0008852698):0.000883513182,(((66:0.0000010000,185:0.0000010000):1e-06,181:0.0008847317):1e-06,((((((176:0.0000010000,(179:0.0000010000,182:0.0000010000):1e-06):1e-06,187:0.0000010000):1e-06,186:0.0000010000):1e-06,189:0.0000010000):1e-06,184:0.0017744153):1e-06,(177:0.0000025116,((((((180:0.0000010000,233:0.0000010000):1e-06,(((183:0.0000010000,229:0.0000010000):1e-06,237:0.0000010000):1e-06,235:0.0000010000):1e-06):1e-06,((((230:0.0000010000,238:0.0000010000):1e-06,231:0.0000010000):1e-06,239:0.0000010000):1e-06,234:0.0000010000):1e-06):1e-06,236:0.0000010000):1e-06,204:0.0000010000):2.939116583e-06,(188:0.0000010000,232:0.0000010000):1e-06):0.0008835130334):0.0008835128075):0.0008846760658):0.0008835024071):2.699478602e-06,101:0.0000010000):0.0008835176426):2.713771838e-06,(166:0.0000029902,201:0.0062365259):0.0008835245237):0.001769596772,(56:0.0026580764,((167:0.0017663786,168:0.0008861036):2.76776141e-06,169:0.0008908874):0.006252407256):1e-06):1e-06,(((((((10:0.0000020462,202:0.0000010000):0.0008835392414,208:0.0008848160):2.695778305e-06,90:0.0000029453):1e-06,89:0.0000010000):1e-06,(54:0.0000010000,228:0.0000010000):1e-06):1e-06,(57:0.0000010000,58:0.0008846343):1e-06):0.000883537604,(((52:0.0008825811,207:0.0026734007):0.0017783955,53:0.0000010000):1e-06,(205:0.0008842469,206:0.0008901825):0.00266198769):0.003561191396):1e-06):2.655772234e-06,((9:0.0000022820,(((((((((26:0.0008852133,38:0.0000010000):1e-06,(100:0.0000010000,161:0.0000010000):1e-06):1e-06,99:0.0000010000):1e-06,165:0.0017727734):2.24998338e-06,162:0.0008835581):0.0008474918525,163:0.0000010000):3.514705976e-05,((39:0.0000010000,164:0.0017700376):1e-06,40:0.0000010000):1e-06):2.101618683e-06,50:0.0000010000):1e-06,49:0.0000010000):2.58433076e-06):0.002661387257,((23:0.0000010000,24:0.0008824313):2.062755778e-06,25:0.0000010000):0.004446242406):0.0008872624138):2.742053264e-06,((((5:0.0044519128,((((((51:0.0000024816,(256:0.0000027203,257:0.0000020492):0.002656192832):2.196100335e-06,254:0.0000010000):1e-06,245:0.0000010000):1e-06,243:0.0000010000):2.698814156e-06,(((104:0.0008834833,242:0.0000010000):1e-06,250:0.0000010000):1e-06,255:0.0000010000):0.0008848240786):0.000882029999,246:0.0000010000):1e-06):2.753301575e-06,(((((103:0.0026664864,253:0.0008834775):1e-06,251:0.0000010000):1e-06,(252:0.0023636424,258:0.0000010000):0.001176799086):2.723267871e-06,249:0.0000010000):0.0008819346225,247:0.0008834785):1e-06):1e-06,248:0.0008849939):1e-06,244:0.0000010000):0.003553021691):0.0008830303525):0.0008834772414,22:0.0000010000):2.560476317e-06,(((((((11:0.0008853408,17:0.0000010000):1e-06,13:0.0000010000):1e-06,12:0.0000010000):1e-06,14:0.0000010000):1e-06,15:0.0035550018):0.0008805039023,16:0.0026670479):0.001775914392,(60:0.0017701247,61:0.0000025333):0.004464668457):0.006246786442):0.0009002000666,(((32:0.0008815012,33:0.0000010000):2.4204979e-06,35:0.0000010000):1e-06,34:0.0026596783):0.0008691559669);
 09: -4277.11982988 (0:0.0191668107,((((((((((((((((((1:0.0008607089,3:0.0000010000):2.234559067e-05,81:0.0035592622):2.297088878e-06,(2:0.0000010000,123:0.0000010000):1e-06):0.0026607918,155:0.0017686838):2.307963765e-06,240:0.0017718578):1e-06,150:0.0000010000):1e-06,(((114:0.0000010000,121:0.0000010000):1e-06,160:0.0000010000):0.002654079881,156:0.0008840335):1e-06):2.131592205e-06,(((108:0.0000010000,148:0.0008834433):0.001770398691,143:0.0000010000):1.012586957e-06,130:0.0000010000):0.0008824279832):0.001770520079,(77:0.0008842909,(((((78:0.0008842822,(((((79:0.0000010000,86:0.0017710169):0.00176861957,84:0.0017711064):1e-06,(83:0.0008821773,85:0.0000010000):2.079799978e-06):1e-06,158:0.0000010000):1e-06,159:0.0000010000):2.697417692e-06):0.0008840282836,97:0.0008840409):1e-06,(((((94:0.0000010000,95:0.0000010000):1e-06,96:0.0000010000):2.559705359e-06,106:0.0000010000):0.0008769582122,135:0.0000010000):1e-06,146:0.0000010000):1.63268823e-06):2.671668597e-06,(((((80:0.0000010000,(138:0.0013646591,151:0.0013622792):0.001687265216):0.001768666641,(82:0.0000010000,87:0.0000010000):0.0008840169213):2.694699191e-06,93:0.0017715282):2.564735837e-06,((98:0.0000027322,128:0.0000027283):0.0008840009807,((111:0.0017694423,113:0.0035431694):2.535284139e-06,133:0.0008851874):0.001770443643):2.729898443e-06):1e-06,157:0.0000010000):1e-06):1e-06,91:0.0000010000):2.692628601e-06):2.7024508e-06):0.0008840110057,((107:0.0000027353,109:0.0000026790):0.00176739593,112:0.0000010000):2.725001592e-06):2.688063194e-06,(((69:0.0000010000,76:0.0000010000):1e-06,(((119:0.0008835007,210:0.0000010000):1e-06,214:0.0000010000):0.001771554204,((((124:0.0000010000,125:0.0000010000):0.002661088614,132:0.0000010000):1e-06,144:0.0000010000):2.06370652e-06,154:0.0026628064):0.0008834319065):0.0008867440656):0.001769716411,211:0.0000010000):2.828861135e-06):2.67648268e-06,147:0.0008848705):1e-06,(((((((((((27:0.0000010000,110:0.0000010000):1e-06,152:0.0000010000):1e-06,(((((((28:0.0000010000,((116:0.0000010000,(122:0.0000010000,127:0.0008794185):2.278418351e-06):2.268245077e-06,(134:0.0000010000,((209:0.0035464975,(((212:0.0000010000,218:0.0000010000):1e-06,216:0.0008848756):1e-06,(215:0.0008816368,219:0.0000010000):2.72190817e-06):1e-06):0.0008841938349,217:0.0000010000):1e-06):1e-06):1e-06):1e-06,(92:0.0017679816,((115:0.0008840088,(136:0.0000010000,145:0.0000010000):2.722418312e-06):0.0008857389472,120:0.0008855443):0.0008847973744):2.633629195e-06):0.0008843493646,30:0.0000010000):1e-06,153:0.0008848753):1e-06,((29:0.0008848726,117:0.0008848753):1e-06,68:0.0000010000):1e-06):1e-06,67:0.0000010000):1e-06,(((((31:0.0000021465,(72:0.0008838221,75:0.0000027787):0.0008834937183):0.0008840324957,(105:0.0000010000,(((118:0.0000010000,139:0.0008878100):1e-06,131:0.0000010000):1e-06,213:0.0000010000):2.109064823e-06):1e-06):0.0008851942797,149:0.0008849415):2.736656929e-06,(88:0.0008848728,137:0.0026545784):2.69779496e-06):2.746480192e-06,74:0.0000010000):1e-06):1e-06):1e-06,129:0.0000010000):1e-06,126:0.0008847513):0.0008775050877,142:0.0000010000):1e-06,73:0.0000010000):1e-06,70:0.0000010000):1e-06,71:0.0000010000):1e-06,141:0.0000010000):1e-06,140:0.0000010000):1e-06):0.001768597,((((((((((4:0.0000010000,(102:0.0000020197,(((196:0.0000010000,200:0.0013285947):0.001326706133,(198:0.0008659186,199:0.0000010000):1.946500805e-05):2.051988501e-06,197:0.0000010000):0.0008845455872):2.682262915e-06):1e-06,190:0.0026598916):0.000883158603,(((((6:0.0053262698,7:0.0008831293):1e-06,(8:0.0017749728,62:0.0008827682):0.0008860129283):1e-06,64:0.0000010000):1e-06,63:0.0008831662):0.0008831647329,65:0.0026583067):2.748040148e-06):0.0008831774819,((191:0.0000010000,203:0.0000010000):1e-06,220:0.0000010000):2.686012611e-06):2.322019281e-06,37:0.0062411562):0.0008831612943,(((36:0.0008844317,(55:0.0017799564,178:0.0008849060):1e-06):0.0008831461399,(((66:0.0000010000,185:0.0000010000):1e-06,181:0.0008843638):1e-06,(((((((176:0.0000010000,179:0.0000010000):1e-06,182:0.0000010000):1e-06,187:0.0000010000):1e-06,189:0.0000010000):1e-06,186:0.0000010000):2.257927908e-06,184:0.0017736797):1e-06,(177:0.0000026142,((((((((((180:0.0000010000,233:0.0000010000):1e-06,229:0.0000010000):1e-06,237:0.0000010000):1e-06,(183:0.0000010000,235:0.0000010000):1e-06):1e-06,230:0.0000010000):1e-06,(234:0.0000010000,238:0.0000010000):1e-06):1e-06,(231:0.0000010000,239:0.0000010000):1e-06):1e-06,236:0.0000010000):1e-06,204:0.0000010000):2.932645719e-06,(188:0.0000027439,232:0.0000010000):2.691337149e-06):0.0008831444884):0.0008831447758):0.0008843076266):0.0008831444708):1e-06,101:0.0000010000):0.0008831526327):2.10657393e-06,(166:0.0000029902,201:0.0062375672):0.0008831610188):0.001769895902,((((9:0.0000010000,(49:0.0000010000,50:0.0000010000):1e-06):1e-06,((39:0.0000010000,164:0.0017703278):1e-06,40:0.0000010000):1e-06):2.721821771e-06,(((((((26:0.0008848193,99:0.0000010000):2.24998338e-06,38:0.0000010000):1e-06,100:0.0000010000):1e-06,161:0.0000010000):1e-06,162:0.0008831642):1e-06,165:0.0017730658):0.0008692681981,163:0.0000010000):1.382366772e-05):0.002661843175,((23:0.0000010000,24:0.0000027218):0.0008816761812,25:0.0000029511):0.004446987402):0.0008867227318):2.494583451e-06,((((((((((10:0.0000020462,202:0.0000010000):0.0008831968595,208:0.0008844741):2.695778305e-06,90:0.0000029453):1e-06,57:0.0000010000):1e-06,228:0.0000010000):1e-06,89:0.0000010000):1e-06,54:0.0000010000):1e-06,58:0.0008853567):0.0008832001582,56:0.0026587389):2.579917486e-06,((((52:0.0008822449,207:0.0026739877):0.001778779708,53:0.0000010000):2.551592122e-06,(205:0.0008838900,206:0.0008898291):0.002662552718):0.003561967804,((167:0.0017669677,168:0.0008857693):2.318884239e-06,169:0.0008905520):0.006253949653):2.521557465e-06):1e-06):2.709338874e-06,(((((5:0.0044526495,((((((51:0.0000024816,(104:0.0008844599,(242:0.0000010000,(250:0.0000010000,255:0.0000010000):1e-06):1e-06):0.0008832828482):2.068493555e-06,(256:0.0000027203,257:0.0000020492):0.00265664134):1e-06,243:0.0000010000):1e-06,245:0.0000010000):1e-06,254:0.0000010000):0.0008810194758,246:0.0000010000):2.001268332e-06):2.058310881e-06,248:0.0008859569):1e-06,((((103:0.0026669340,(252:0.0023641567,258:0.0000010000):0.001177193675):1e-06,251:0.0000010000):1e-06,253:0.0008831702):0.0008680543747,249:0.0000010000):1.619999227e-05):1e-06,247:0.0008840036):2.07844759e-06,244:0.0000010000):0.003553380516):0.0008840058975):2.744494512e-06,(((((18:0.0000010000,(20:0.0000010000,21:0.0000010000):1e-06):1e-06,19:0.0017748091):0.001776465898,175:0.0000010000):2.715847363e-06,((((59:0.0000010000,(194:0.0000010000,241:0.0000010000):1e-06):0.000881600347,174:0.0000010000):2.763130216e-06,(192:0.0000010000,195:0.0000010000):0.0008806564989):2.687876384e-06,193:0.0000010000):2.360264249e-06):1e-06,((((((41:0.0000010000,(42:0.0000010000,43:0.0000010000):2.497835442e-06):0.003965548811,48:0.0000010000):1.079591376e-06,45:0.0000010000):0.0001835864239,44:0.0000024550):2.043581538e-06,47:0.0000010000):0.002074004442,(46:0.0000010000,((170:0.0000022103,171:0.0000027558):0.001745060144,(172:0.0000010000,173:0.0000010000):0.000886086147):2.712898315e-06):2.061669932e-06):0.004474095222):0.0008848862218):2.730486907e-06,(((((221:0.0017744911,225:0.0000010000):2.602264635e-06,223:0.0026667057):0.003553301477,(222:0.0000010000,224:0.0017682208):0.001771069649):2.313432107e-06,227:0.0044333876):0.001122849701,226:0.0035897874):0.006900163951):0.0008839830899,22:0.0000010000):1e-06,(((((((11:0.0008858724,12:0.0000010000):1e-06,13:0.0000010000):1e-06,14:0.0000010000):1e-06,17:0.0000010000):1e-06,15:0.0035560113):0.0008814131184,16:0.0026677289):0.001776397863,(60:0.0017705399,61:0.0000029856):0.004465730681):0.006247173978):0.0009007166015,(((32:0.0008816358,33:0.0000010000):2.550255905e-06,35:0.0000010000):1e-06,34:0.0026605252):0.0008695245093);
 10: -4277.1213668 (0:0.0191668184,(((((((((((((((1:0.0008807856,3:0.0000010000):1.399953773e-06,81:0.0035597908):1e-06,(2:0.0000010000,123:0.0000010000):2.297088878e-06):0.002661188259,155:0.0017682446):2.307963765e-06,240:0.0017714224):1e-06,150:0.0000010000):1e-06,(((114:0.0000010000,121:0.0000010000):2.813244886e-06,160:0.0000010000):0.002653878121,156:0.0008831680):2.767876499e-06):1e-06,(((108:0.0000010000,148:0.0008831604):0.001769807921,143:0.0000010000):1.14078659e-06,130:0.0000010000):0.0008809998481):0.001769873215,(77:0.0008840151,((((((((78:0.0008841097,(((83:0.0008816300,85:0.0000010000):2.312145713e-06,84:0.0017704329):1e-06,(158:0.0000010000,159:0.0000010000):1e-06):1e-06):2.726659277e-06,(79:0.0000010000,86:0.0017704811):0.001768037599):0.0008832642418,97:0.0008831717):1e-06,(((94:0.0000010000,95:0.0000010000):2.751828497e-06,96:0.0000027643):1.231144062e-06,106:0.0000010000):0.0008819308008):1e-06,(((80:0.0000010000,(138:0.0013649272,151:0.0013617317):0.001687007718):0.00176805145,((111:0.0017690321,113:0.0035438200):1e-06,133:0.0008843239):0.001770015016):1e-06,157:0.0000029304):1e-06):2.679054918e-06,(((82:0.0000010000,87:0.0000010000):0.0008831658016,93:0.0017709255):2.69770024e-06,(98:0.0000010000,128:0.0000020259):0.0008831514092):1e-06):1e-06,91:0.0000010000):1e-06,(135:0.0000010000,146:0.0000010000):1e-06):2.692628601e-06):2.732708129e-06):0.0008831537225,((((((((((((27:0.0000010000,(74:0.0000010000,129:0.0000010000):1e-06):1e-06,((((((((((((28:0.0000010000,(116:0.0000010000,(122:0.0000010000,127:0.0008804976):1e-06):2.609027701e-06):1e-06,134:0.0000010000):1e-06,(92:0.0017681291,((115:0.0008831875,(136:0.0000010000,145:0.0000010000):2.722418312e-06):0.0008849167089,120:0.0008852338):0.0008839778975):2.734710828e-06):1e-06,((209:0.0035470159,(((212:0.0000010000,218:0.0000010000):1e-06,(215:0.0008830454,219:0.0000010000):1e-06):1e-06,216:0.0008841049):1e-06):0.0008834270386,217:0.0000010000):1e-06):0.0008835899836,30:0.0000010000):1e-06,153:0.0008840450):1e-06,68:0.0000010000):1e-06,152:0.0000010000):1e-06,(29:0.0008841090,117:0.0008841098):1e-06):1e-06,((((31:0.0000021465,(72:0.0008835105,75:0.0000027787):0.0008831794316):0.0008831987572,((105:0.0000010000,((118:0.0000010000,131:0.0000010000):1e-06,139:0.0008870416):2.109064823e-06):1e-06,213:0.0000010000):1e-06):0.0008843584894,88:0.0008840407):2.738024819e-06,(137:0.0026548842,149:0.0008841020):2.736656929e-06):1e-06):1e-06,67:0.0000010000):1e-06,110:0.0000010000):1e-06):1e-06,126:0.0008839140):5.789316364e-05,211:0.0000010000):1.532086106e-06,142:0.0000010000):2.970289166e-06,73:0.0000010000):1.116465279e-06,70:0.0000010000):1.924751198e-06,141:0.0000010000):0.000813840752,140:0.0000010000):1e-06,71:0.0000010000):2.03538899e-06,((69:0.0000010000,76:0.0000010000):1e-06,(((119:0.0008832108,210:0.0000010000):1e-06,214:0.0000010000):0.00177095531,(((124:0.0000010000,125:0.0000010000):0.002661342228,(132:0.0000010000,144:0.0000010000):1e-06):2.949180903e-06,154:0.0026629677):0.0008831378868):0.0008864543715):0.001770514778):2.688063194e-06,(((107:0.0000027353,109:0.0000027227):2.726754085e-06,112:0.0000010000):0.001766715896,147:0.0008840242):2.718493297e-06):2.390405013e-06):0.001768012441,(((((221:0.0017744309,225:0.0000021715):2.181792671e-06,223:0.0026662990):0.003552768237,(222:0.0000023205,224:0.0017680118):0.001770847699):2.64742443e-06,227:0.0044327782):0.001122649239,226:0.0035894013):0.006899728945):2.826853868e-06,((((((18:0.0000010000,20:0.0000010000):1e-06,21:0.0000010000):1e-06,19:0.0017745332):0.001776194765,175:0.0000010000):1e-06,((((59:0.0000010000,(194:0.0000010000,241:0.0000010000):1e-06):0.0008831334308,174:0.0000010000):1.278046422e-06,(192:0.0000010000,195:0.0000010000):0.0008832123519):1e-06,193:0.0000010000):1.633317598e-06):1e-06,((((((41:0.0000010000,(42:0.0000010000,43:0.0000010000):2.497835442e-06):0.004151909945,48:0.0000010000):2.62508541e-06,45:0.0000010000):2.637436726e-06,44:0.0000024550):0.00206149235,47:0.0000010000):2.700696296e-06,(46:0.0000010000,((170:0.0000010000,171:0.0000010000):0.00174558529,(172:0.0000010000,173:0.0000010000):0.0008867905485):2.061669932e-06):2.285327797e-06):0.004474321451):0.0008847882921):2.130680858e-06,(((((((((((4:0.0000010000,(102:0.0000010000,(((196:0.0000010000,200:0.0013284960):0.001327646068,(198:0.0008743066,199:0.0000010000):1.193936716e-05):2.700696296e-06,197:0.0000010000):0.0008854161408):1e-06):1e-06,190:0.0026602461):0.0008832771043,((6:0.0053259808,(((7:0.0008840038,63:0.0008840268):1e-06,64:0.0000010000):1e-06,(8:0.0017751980,62:0.0008836324):0.0008868840374):2.721638114e-06):0.0008831958956,65:0.0026586081):2.24679337e-06):0.0008832723671,37:0.0062406942):1e-06,((191:0.0000010000,220:0.0000010000):1e-06,203:0.0000010000):1e-06):0.0008840599793,((((36:0.0008853010,55:0.0017802127):1e-06,178:0.0008857754):0.0008840152911,(((66:0.0000010000,185:0.0000010000):1e-06,181:0.0008852331):2.686711902e-06,(((((((176:0.0000010000,179:0.0000010000):1e-06,182:0.0000010000):1e-06,187:0.0000010000):1e-06,186:0.0000010000):1e-06,189:0.0000010000):1e-06,184:0.0017739448):2.686698929e-06,(177:0.0000010000,(((((((((((180:0.0000010000,233:0.0000010000):1e-06,183:0.0000010000):1e-06,235:0.0000010000):1e-06,237:0.0000010000):1e-06,229:0.0000010000):1e-06,239:0.0000010000):1e-06,((230:0.0000010000,234:0.0000010000):1e-06,231:0.0000010000):1e-06):1e-06,238:0.0000010000):1e-06,204:0.0000010000):2.932645719e-06,236:0.0000010000):1e-06,(188:0.0000010000,232:0.0000010000):1e-06):0.0008840143726):0.0008840127333):0.0008851809096):0.0008839977397):2.210044019e-06,101:0.0000010000):0.0008840201962):2.756223925e-06,(166:0.0000021023,201:0.0062370722):0.0008840492203):0.001770098176,((((((10:0.0000021827,202:0.0000010000):0.0008840413403,208:0.0008853195):2.757027702e-06,58:0.0008862021):1e-06,((57:0.0000010000,89:0.0000010000):1e-06,90:0.0000029453):1e-06):1e-06,54:0.0000010000):2.722967324e-06,228:0.0000010000):0.0008840428857):2.79845064e-06,((((5:0.0044525775,246:0.0000021384):2.487628034e-06,(((((((51:0.0000025909,(104:0.0008845208,(242:0.0000010000,(250:0.0000010000,255:0.0000010000):1e-06):2.678483019e-06):0.0008827298412):2.682252652e-06,(256:0.0000026765,257:0.0000020431):0.002656929797):2.681077064e-06,254:0.0000010000):1e-06,245:0.0000010000):1e-06,243:0.0000010000):0.0008840981908,247:0.0008840780):1e-06,(((103:0.0026671877,(251:0.0000010000,((252:0.0023641081,258:0.0000010000):0.001177937076,253:0.0008830857):1e-06):1e-06):0.0008674750447,249:0.0000010000):1.676490105e-05,248:0.0008860378):1e-06):2.292523517e-06):2.553463461e-06,244:0.0000010000):0.003553557764,((9:0.0000010000,(((((((26:0.0008847444,(162:0.0008830857,165:0.0017732754):1e-06):1e-06,((38:0.0000010000,100:0.0000010000):1e-06,161:0.0000010000):1e-06):2.24998338e-06,99:0.0000010000):0.0008325166071,163:0.0000010000):4.96747e-05,((39:0.0000010000,164:0.0017705373):1e-06,40:0.0000010000):1e-06):1e-06,49:0.0000010000):1e-06,50:0.0000010000):1e-06):0.002662139897,((23:0.0000010000,24:0.0008831510):1.394824143e-06,25:0.0000010000):0.004447500729):0.0008866401049):2.983390244e-06):2.356934489e-06,(56:0.0026588764,((167:0.0017669109,168:0.0008866273):2.76776141e-06,169:0.0008914121):0.006252958055):2.733628611e-06):2.84548394e-06,(((52:0.0008821280,207:0.0026742136):0.001778936486,53:0.0000010000):1e-06,(205:0.0008837914,206:0.0008897263):0.002662799498):0.003562290384):0.0008830832164):0.0008838834454,22:0.0000010000):1e-06,(((((((11:0.0008849559,17:0.0000010000):1e-06,13:0.0000010000):1e-06,12:0.0000010000):1e-06,14:0.0000010000):1e-06,15:0.0035560185):0.0008805489319,16:0.0026678052):0.001776419181,(60:0.0017706233,61:0.0000025333):0.004464909123):0.006247055776):0.0008999944886,(((32:0.0008828090,33:0.0000010000):1.144820732e-06,35:0.0000027350):2.692114213e-06,34:0.0026604205):0.0008684974166);
 11: -4277.12224988 (0:0.0191665550,(((((((((((((((((1:0.0008637619,3:0.0000010000):1.884468498e-05,81:0.0035591657):2.297088878e-06,(2:0.0000010000,123:0.0000010000):1e-06):0.002660722111,155:0.0017688924):2.307963765e-06,(((114:0.0000010000,121:0.0000027297):1e-06,160:0.0000026670):0.002654181796,156:0.0008836169):2.749292033e-06):1e-06,150:0.0000010000):1e-06,(((108:0.0000024937,148:0.0008832416):0.001770028969,143:0.0000021658):0.0008822035303,130:0.0000010000):1.079949671e-06):2.401512469e-06,240:0.0017711046):0.001770708484,(77:0.0008844594,((((((((78:0.0008844547,(83:0.0008816770,85:0.0000010000):2.384671742e-06):1e-06,158:0.0000010000):1e-06,159:0.0000010000):1e-06,((79:0.0000028756,86:0.0017706130):0.00176791597,84:0.0017713922):2.689472771e-06):0.0008836038793,97:0.0008836244):1e-06,(((80:0.0000010000,(138:0.0013650301,151:0.0013622033):0.001686455285):0.001768903442,(((94:0.0000010000,95:0.0000010000):1e-06,96:0.0000010000):0.0007946614561,106:0.0000010000):8.771983045e-05):1e-06,(135:0.0000010000,146:0.0000010000):1e-06):1e-06):1e-06,91:0.0000010000):1e-06,((((82:0.0000010000,87:0.0000010000):0.0008836038226,((111:0.0017696726,113:0.0035432000):2.327203978e-06,133:0.0008847748):0.001769693675):2.209847963e-06,(93:0.0017707903,(98:0.0000010000,128:0.0000010000):0.0008835799266):1e-06):2.687012728e-06,157:0.0000010000):1e-06):2.692628601e-06):2.737781541e-06):0.0008835851196,147:0.0008844599):2.718493297e-06,((((((((((((27:0.0000010000,((((((((((28:0.0000010000,((116:0.0000010000,(122:0.0000010000,127:0.0008800405):2.066305918e-06):2.406453967e-06,134:0.0000010000):1e-06):1e-06,((209:0.0035464076,((212:0.0000010000,218:0.0000010000):1e-06,((215:0.0008831704,219:0.0000010000):1e-06,216:0.0008844562):1e-06):2.691453963e-06):0.00088326577,217:0.0000010000):1e-06):2.438892085e-06,(92:0.0017679247,((115:0.0008835927,(136:0.0000010000,145:0.0000010000):2.722418312e-06):0.0008853157764,120:0.0008853491):0.0008843534129):1e-06):0.0008849437224,153:0.0008844557):1e-06,68:0.0000010000):1e-06,152:0.0000010000):1e-06,(29:0.0008844556,117:0.0008844616):1e-06):1e-06,30:0.0000010000):1e-06,(((((31:0.0000025162,(72:0.0008836215,75:0.0000027787):0.0008832959554):0.0008836213734,((105:0.0000010000,((118:0.0000010000,139:0.0008873934):1e-06,131:0.0000010000):1e-06):2.109064823e-06,213:0.0000010000):2.691575166e-06):0.000884779548,88:0.0008844389):2.738024819e-06,(137:0.0026546124,149:0.0008845072):2.736656929e-06):2.13644303e-06,67:0.0000010000):1e-06):1e-06,110:0.0000010000):1e-06):1e-06,129:0.0000010000):1e-06,74:0.0000010000):1e-06,126:0.0008843371):0.0008763498639,73:0.0000010000):1e-06,70:0.0000010000):1e-06,71:0.0000010000):1e-06,142:0.0000010000):1e-06,140:0.0000010000):1e-06,141:0.0000010000):1e-06,211:0.0000010000):1e-06,((107:0.0000027353,109:0.0000027227):2.726754085e-06,112:0.0000010000):0.001766563913):2.527408263e-06):2.215092569e-06,((69:0.0000010000,76:0.0000010000):1e-06,(((119:0.0008832104,210:0.0000010000):1e-06,214:0.0000010000):0.001770995299,(((124:0.0000010000,125:0.0000010000):0.0026611287,(132:0.0000010000,144:0.0000010000):1e-06):2.380331536e-06,154:0.0026627369):0.0008834901238):0.0008864737467):0.001771317106):0.001767900738,(((((221:0.0017742638,225:0.0000010000):2.700696296e-06,223:0.0026671373):0.003552944946,(222:0.0000023353,224:0.0017680873):0.001770933932):2.585371786e-06,227:0.0044332169):0.001123065071,226:0.0035892811):0.006900023053):2.707896198e-06,((((((18:0.0000010000,20:0.0000010000):1e-06,21:0.0000010000):1e-06,19:0.0017745728):0.00177623281,((59:0.0000010000,(194:0.0000010000,241:0.0000010000):1e-06):0.0008851752727,(174:0.0000010000,((192:0.0000010000,195:0.0000010000):1e-06,193:0.0000010000):0.0008788508032):2.663813838e-06):3.151716665e-06):1e-06,175:0.0000010000):1e-06,(((((41:0.0000010000,((42:0.0000010000,43:0.0000010000):2.497835442e-06,48:0.0000010000):0.004152691963):1.589379035e-06,45:0.0000010000):2.095170206e-06,44:0.0000024550):2.274754175e-06,47:0.0000010000):0.002061769064,(46:0.0000010000,((170:0.0000010000,171:0.0000010000):0.001745493085,(172:0.0000010000,173:0.0000010000):0.000886676632):2.700696296e-06):2.061669932e-06):0.004473558455):0.0008839941343):2.717262867e-06,((((((((((((4:0.0000010000,(102:0.0000010000,(((196:0.0000026333,200:0.0013284753):0.001326419164,(198:0.0008848554,199:0.0000010000):1.420020194e-06):2.700696296e-06,197:0.0000010000):0.0008851267007):1e-06):2.677478322e-06,190:0.0026598148):0.0008831213262,(6:0.0053260940,(7:0.0008833966,(((8:0.0017749066,62:0.0008833420):0.0008865927344,63:0.0008837419):1e-06,64:0.0000010000):1e-06):2.718820679e-06):0.0008831361484):2.738826666e-06,65:0.0026580950):0.0008830956515,37:0.0062406695):1e-06,(191:0.0000010000,(203:0.0000010000,220:0.0000010000):1e-06):2.603079975e-06):0.0008831061334,(((36:0.0008844076,(55:0.0017799072,178:0.0008848827):1e-06):0.0008831218063,(((66:0.0000010000,185:0.0000010000):1e-06,181:0.0008843412):1e-06,(((((((176:0.0000010000,187:0.0000010000):1e-06,182:0.0000010000):1e-06,179:0.0000010000):1e-06,189:0.0000010000):1e-06,186:0.0000010000):1e-06,184:0.0017736340):1e-06,(177:0.0000010000,(((((((((180:0.0000010000,233:0.0000010000):1e-06,183:0.0000010000):1e-06,235:0.0000010000):1e-06,237:0.0000010000):1e-06,229:0.0000010000):1e-06,((230:0.0000010000,238:0.0000010000):1e-06,((231:0.0000010000,239:0.0000010000):1e-06,234:0.0000010000):1e-06):1e-06):1e-06,236:0.0000010000):1e-06,204:0.0000010000):2.93669373e-06,(188:0.0000010000,232:0.0000010000):1e-06):0.0008831235462):0.0008831234836):0.0008842853994):0.0008831216365):1e-06,101:0.0000010000):0.0008831279603):2.682137157e-06,(166:0.0000029902,201:0.0062370824):0.0008830909721):0.001769753813,(((52:0.0008827814,207:0.0026736289):0.001778547532,53:0.0000010000):1e-06,(205:0.0008844568,206:0.0008903988):0.0026622161):0.003561498321):1e-06,(56:0.0026583378,((167:0.0017665502,168:0.0008863174):2.76776141e-06,169:0.0008911022):0.006253020438):1e-06):1e-06,((((((5:0.0044521113,246:0.0000010000):1e-06,248:0.0008850746):1e-06,((51:0.0000024816,(((((((104:0.0008842472,255:0.0000010000):1e-06,250:0.0000010000):1e-06,242:0.0000010000):0.0008844485015,(256:0.0000027203,257:0.0000020492):0.002656426599):1e-06,243:0.0000010000):2.061210947e-06,245:0.0000010000):1e-06,254:0.0000010000):2.918993116e-06):0.0008831290706,247:0.0008831096):2.68968674e-06):1e-06,((103:0.0026667240,(251:0.0000010000,((252:0.0023637145,258:0.0000027401):0.001177644691,253:0.0008831104):2.723267871e-06):2.148473685e-06):2.473211935e-06,249:0.0000010000):0.0008817784195):1e-06,244:0.0000010000):0.003553346751,(((((((10:0.0000020462,202:0.0000010000):0.0008838145862,208:0.0008850932):2.695778305e-06,90:0.0000029453):1e-06,57:0.0000010000):1e-06,(54:0.0000010000,89:0.0000010000):1e-06):1e-06,228:0.0000010000):1e-06,58:0.0008852773):0.0008831105603):2.705903584e-06):1e-06,((9:0.0000010000,(((((26:0.0008854334,((((38:0.0000010000,100:0.0000010000):1e-06,161:0.0000010000):1e-06,99:0.0000010000):2.24998338e-06,(162:0.0008837701,165:0.0017729756):1e-06):1e-06):1.672956241e-06,163:0.0000010000):0.0008814704574,((39:0.0000010000,164:0.0017702391):1e-06,40:0.0000010000):1e-06):1e-06,49:0.0000010000):1e-06,50:0.0000010000):1e-06):0.002661697958,((23:0.0000010000,24:0.0008822834):2.967980146e-06,25:0.0000010000):0.004446747313):0.000886677798):0.0008831274057):0.000883127021,22:0.0000025217):2.735163079e-06,(((((((11:0.0008849808,17:0.0000010000):1e-06,13:0.0000010000):1e-06,12:0.0000010000):1e-06,14:0.0000010000):1e-06,15:0.0035553169):0.0008805785863,16:0.0026672788):0.00177606455,(60:0.0017702705,61:0.0000025628):0.004465049909):0.006247267512):0.0008998523285,(((32:0.0008802138,33:0.0000010000):3.714231253e-06,34:0.0026598858):1e-06,35:0.0000010000):0.0008688628486);
 12: -4277.12258339 (0:0.0191651577,(((((((((((((((((1:0.0008742697,3:0.0000010000):8.307673844e-06,81:0.0035579614):2.297088878e-06,(2:0.0000010000,123:0.0000010000):1e-06):0.002659804457,155:0.0017678148):2.307963765e-06,(((((108:0.0000010000,148:0.0008835438):0.001769557099,143:0.0000010000):0.000881948309,130:0.0000010000):2.004491666e-06,(((114:0.0000010000,121:0.0000010000):1e-06,160:0.0000010000):0.002653105949,156:0.0008835571):1e-06):2.109479472e-06,150:0.0000010000):2.731666888e-06):1e-06,240:0.0017709930):0.00176913078,(((((94:0.0000010000,95:0.0000010000):1e-06,96:0.0000010000):0.0008765796266,146:0.0000010000):2.727409321e-06,106:0.0000010000):1e-06,135:0.0000010000):2.729934594e-06):1e-06,77:0.0008844063):2.730194145e-06,(((((82:0.0000010000,87:0.0000010000):0.0008835629486,93:0.0017707000):2.69770024e-06,((98:0.0000010000,128:0.0000010000):0.0008835442824,((111:0.0017686028,113:0.0035429938):2.76042973e-06,133:0.0008847263):0.001769599761):1e-06):2.692628601e-06,91:0.0000010000):1e-06,157:0.0000010000):1e-06):1e-06,((78:0.0008844127,(((((79:0.0000010000,86:0.0017702849):0.001767835723,84:0.0017703386):2.701107601e-06,(83:0.0008824012,85:0.0000010000):2.007322904e-06):1e-06,159:0.0000010000):1e-06,158:0.0000010000):1e-06):0.000882809582,97:0.0008835790):1e-06):2.196417371e-06,(80:0.0000010000,(138:0.0013650818,151:0.0013613265):0.001686849681):0.001767852066):0.0008835450055,((((((((((((((27:0.0000010000,(67:0.0000010000,110:0.0000010000):1e-06):1e-06,((((((((28:0.0000010000,((92:0.0017678794,((209:0.0035463023,(((212:0.0000010000,218:0.0000010000):1e-06,219:0.0000010000):1e-06,(215:0.0008839294,216:0.0008839272):2.699961635e-06):1e-06):0.0008814969419,217:0.0000010000):2.695437884e-06):1e-06,(116:0.0000010000,(122:0.0000010000,127:0.0008791294):2.278418351e-06):2.237638522e-06):1e-06):1e-06,134:0.0000010000):1e-06,((115:0.0008830572,(136:0.0000010000,145:0.0000010000):2.722418312e-06):0.0008847897152,120:0.0008856455):0.0008838540427):0.0008844014164,149:0.0008839832):1e-06,68:0.0000010000):1e-06,(152:0.0000010000,153:0.0008836496):1e-06):1e-06,(29:0.0008844591,30:0.0000010000):1e-06):1e-06,((((31:0.0000025218,(72:0.0008839299,75:0.0000027787):0.0008835986107):0.0008830729909,((105:0.0000010000,(118:0.0000010000,(131:0.0000010000,139:0.0008868441):1e-06):1e-06):2.109064823e-06,213:0.0000010000):2.257392638e-06):0.0008842357972,137:0.0026545076):2.609282813e-06,(88:0.0008836496,117:0.0008836483):1e-06):2.011294992e-06):1e-06):1e-06,129:0.0000010000):1e-06,74:0.0000010000):2.226918366e-06,126:0.0008837881):0.0008712347462,71:0.0000010000):1.138771919e-06,142:0.0000010000):2.051486642e-06,140:0.0000010000):2.349377182e-06,141:0.0000010000):1.162267543e-06,73:0.0000010000):1.092969985e-06,70:0.0000010000):1.25642061e-06,211:0.0000010000):2.722137197e-06,((69:0.0000010000,76:0.0000010000):2.483430477e-06,(((119:0.0008830906,210:0.0000010000):1e-06,214:0.0000010000):0.001771024866,(((124:0.0000010000,125:0.0000010000):0.00266021383,(132:0.0000010000,144:0.0000010000):2.19585139e-06):2.723560416e-06,154:0.0026618194):0.0008838929853):0.0008865293559):0.001769376957):2.718493297e-06,(((107:0.0000027353,109:0.0000027227):2.726754085e-06,112:0.0000010000):0.001766489243,147:0.0008844133):2.688063194e-06):2.390405013e-06):0.001767819847,(((((((((((4:0.0000010000,(102:0.0000010000,(((196:0.0000010000,200:0.0013281092):0.001326105711,(198:0.0008846168,199:0.0000010000):1.454347552e-06):2.153347422e-06,197:0.0000027447):0.000884223762):2.723484096e-06):2.726370178e-06,190:0.0026589181):0.0008828283971,(((((6:0.0053255961,63:0.0008828301):1e-06,(8:0.0017743086,62:0.0008824393):0.0008856828167):1e-06,64:0.0000010000):1e-06,7:0.0008828211):0.0008828417456,65:0.0026573302):2.658573257e-06):0.0008828305033,37:0.0062402619):2.744053084e-06,((191:0.0000010000,203:0.0000010000):1e-06,220:0.0000010000):2.445439972e-06):0.0008828604043,((((((36:0.0008865451,55:0.0017826121):0.0008810210502,178:0.0000027265):0.0008800805132,181:0.0008840429):2.743633408e-06,(66:0.0000010000,185:0.0000010000):2.376846694e-06):1e-06,((((((176:0.0000010000,(179:0.0000010000,182:0.0000010000):1e-06):1e-06,186:0.0000010000):1e-06,189:0.0000010000):1e-06,187:0.0000010000):2.70391282e-06,184:0.0017730268):2.701752891e-06,(177:0.0000010000,((((((180:0.0000010000,(233:0.0000010000,235:0.0000010000):1e-06):1e-06,(183:0.0000010000,230:0.0000010000):1e-06):1e-06,(((229:0.0000010000,((231:0.0000010000,239:0.0000010000):1e-06,234:0.0000010000):1e-06):1e-06,237:0.0000010000):1e-06,238:0.0000010000):1e-06):1e-06,236:0.0000010000):1e-06,204:0.0000010000):2.938122418e-06,(188:0.0000010000,232:0.0000010000):2.469692009e-06):0.0008828213101):0.0008828198299):0.0008839858105):0.0008828301257,101:0.0000027355):0.0008828327279):2.573085635e-06,(166:0.0000029902,201:0.0062366195):0.0008828395766):0.001769242,((167:0.0017660421,168:0.0008854160):2.76776141e-06,169:0.0008901993):0.006252471991):2.248461562e-06,((((10:0.0000020462,202:0.0000010000):0.0008828526874,208:0.0008841292):2.698319446e-06,(((54:0.0000010000,57:0.0000010000):1e-06,(89:0.0000010000,90:0.0000029453):1e-06):1e-06,228:0.0000010000):1e-06):1e-06,58:0.0008850115):0.0008828557175):2.634709986e-06,((((((5:0.0044510668,(((51:0.0000024816,(104:0.0008833105,(242:0.0000010000,(250:0.0000010000,255:0.0000010000):2.697203603e-06):2.714788999e-06):0.0008813626659):2.837905419e-06,(((243:0.0000020625,(256:0.0000027203,257:0.0000020492):0.002655686265):2.196100335e-06,254:0.0000010000):1e-06,245:0.0000010000):1e-06):0.0008818656087,246:0.0000010000):1e-06):2.745383985e-06,(((((103:0.0026659946,(252:0.0023631892,258:0.0000010000):0.001176642708):1e-06,251:0.0000010000):1e-06,253:0.0008828735):2.723267871e-06,249:0.0000010000):0.0008813296691,248:0.0008848316):1e-06):1e-06,247:0.0008828770):1e-06,244:0.0000010000):0.00355237404,56:0.0026576712):1e-06,((9:0.0000010000,(((((26:0.0008845432,(((38:0.0000010000,(100:0.0000010000,161:0.0000010000):1e-06):1e-06,99:0.0000010000):2.24998338e-06,(162:0.0008828832,165:0.0017724959):1e-06):1e-06):1.440311783e-06,163:0.0000010000):0.0008814674352,((39:0.0000010000,164:0.0017697668):1e-06,40:0.0000010000):1e-06):1e-06,49:0.0000010000):1e-06,50:0.0000010000):1e-06):0.002660989395,((23:0.0000010000,24:0.0008816876):2.673030231e-06,25:0.0000010000):0.004445570778):0.000886440218):1e-06):2.721036109e-06,(((52:0.0008819377,207:0.0026730364):0.001778151936,53:0.0000010000):2.178054592e-06,(205:0.0008836052,206:0.0008895318):0.002661638028):0.003560747431):0.0008828985645):2.673535778e-06,((((((18:0.0000010000,20:0.0000010000):1e-06,21:0.0000010000):1e-06,19:0.0017743885):0.001776048149,175:0.0000010000):1e-06,((((59:0.0000010000,(194:0.0000010000,241:0.0000010000):1e-06):0.0008838987021,174:0.0000010000):1.745423273e-06,(192:0.0000010000,195:0.0000010000):2.116395154e-06):0.0008814620735,193:0.0000010000):2.557832303e-06):1e-06,((((((41:0.0000010000,(42:0.0000010000,43:0.0000010000):2.497835442e-06):2.020056079e-06,45:0.0000010000):0.004153257041,48:0.0000010000):2.278851299e-06,44:0.0000024550):2.007231875e-06,47:0.0000010000):0.002061486219,(46:0.0000010000,((170:0.0000021900,171:0.0000027279):0.001744935378,(172:0.0000010000,173:0.0000010000):0.0008864234862):2.061669932e-06):2.138241944e-06):0.004472622086):0.0008844108088):2.697064281e-06,(((((221:0.0017738750,225:0.0000010000):2.700696296e-06,223:0.0026658532):0.003552167548,(222:0.0000010000,224:0.0017677082):0.001770544592):2.43051053e-06,227:0.0044320363):0.001122449707,226:0.0035887617):0.006898620042):0.000882933294,22:0.0000027772):2.054351389e-06,(((((((11:0.0008847736,17:0.0000010000):1e-06,13:0.0000010000):1e-06,12:0.0000010000):1e-06,14:0.0000010000):1e-06,15:0.0035544840):0.0008803741476,16:0.0026666580):0.001775650627,(60:0.0017698658,61:0.0000025333):0.004464016915):0.006245828959):0.0008996503757,(((32:0.0008817495,33:0.0000010000):2.042556668e-06,35:0.0000010000):1e-06,34:0.0026592904):0.0008686621096);
 13: -4277.12260496 (0:0.0191666774,((((((((((((((((1:0.0008722641,3:0.0000010000):1.029883118e-05,81:0.0035598778):2.297088878e-06,(2:0.0000010000,123:0.0000010000):1e-06):0.002660772035,(114:0.0000010000,(121:0.0000010000,160:0.0000010000):1e-06):0.002654055561):2.25371957e-06,(((((108:0.0000010000,148:0.0008832506):0.001769982613,143:0.0000010000):0.0008808364027,130:0.0000010000):1.325814485e-06,(155:0.0017682568,240:0.0017714394):2.307963765e-06):1e-06,150:0.0000010000):1e-06):1e-06,156:0.0008832801):0.001770624436,(77:0.0008844072,(((78:0.0008844036,(((((79:0.0000010000,86:0.0017706596):0.001768222881,84:0.0017707301):1e-06,(83:0.0008815845,85:0.0000010000):2.517358761e-06):1e-06,159:0.0000010000):1e-06,158:0.0000010000):2.737074075e-06):0.0008835584756,((111:0.0017696140,113:0.0035438598):1e-06,133:0.0008847161):0.001770599907):2.683387499e-06,(((((((80:0.0000022349,(138:0.0013646541,151:0.0013619007):0.001686984615):0.001768196941,97:0.0008832512):2.684231821e-06,((((94:0.0000010000,95:0.0000010000):1e-06,96:0.0000010000):2.466083505e-05,106:0.0000010000):0.0008576414899,(98:0.0000010000,128:0.0000010000):0.0008835421123):2.528857373e-06):1e-06,((82:0.0000010000,87:0.0000010000):0.0008835645201,93:0.0017716938):2.737097863e-06):1e-06,91:0.0000010000):1e-06,157:0.0000010000):1e-06,(135:0.0000010000,146:0.0000010000):1e-06):2.70165896e-06):2.692628601e-06):2.663311942e-06):0.0008835351713,((69:0.0000010000,76:0.0000010000):2.194767422e-06,(((119:0.0008833005,210:0.0000010000):1e-06,214:0.0000010000):0.001770843593,(((124:0.0000010000,125:0.0000010000):0.002661174027,(132:0.0000010000,144:0.0000010000):1e-06):2.388467244e-06,154:0.0026627820):0.0008832369339):0.0008868227055):0.00177042664):2.686779589e-06,((107:0.0000027353,109:0.0000027227):0.001766930516,112:0.0000010000):2.724461217e-06):2.390405013e-06,147:0.0008844048):2.73363854e-06,(((((((((((27:0.0000010000,((((((((28:0.0000010000,(((92:0.0017688333,(((209:0.0035463154,(215:0.0008831431,219:0.0000010000):1e-06):1e-06,(212:0.0000010000,218:0.0000010000):1e-06):1e-06,(216:0.0008814014,217:0.0000010000):2.994187651e-06):0.0008843752624):1e-06,(116:0.0000010000,(122:0.0000010000,127:0.0008804047):2.994615704e-06):1e-06):1e-06,134:0.0000010000):1e-06):2.510284378e-06,((115:0.0008835375,(136:0.0000010000,145:0.0000010000):2.722418312e-06):0.000885267799,120:0.0008853288):0.0008843280177):0.0008848844665,117:0.0008844032):2.702471394e-06,153:0.0008841398):1e-06,152:0.0000010000):1e-06,68:0.0000010000):1e-06,(29:0.0008844008,(88:0.0008844028,149:0.0008844650):2.736656929e-06):1e-06):1e-06,(30:0.0000010000,129:0.0000010000):1e-06):1e-06):1e-06,(((((31:0.0000025547,(72:0.0008836088,75:0.0000026690):0.0008832791006):0.0008835612043,((105:0.0000010000,(118:0.0000010000,(131:0.0000010000,139:0.0008873356):1e-06):1e-06):2.057424825e-06,213:0.0000010000):2.679493044e-06):0.000884721245,137:0.0026545413):2.685738947e-06,110:0.0000010000):1e-06,67:0.0000010000):1e-06):1e-06,74:0.0000010000):1e-06,126:0.0008842803):1.480392995e-06,211:0.0000010000):1e-06,142:0.0000010000):1e-06,70:0.0000010000):1e-06,73:0.0000010000):1e-06,141:0.0000010000):1e-06,71:0.0000010000):1e-06,140:0.0000010000):0.0008748599058):0.001768826157,((((((((((((4:0.0000010000,(102:0.0000010000,(((196:0.0000010000,200:0.0013292873):0.001327117862,(198:0.0008844270,199:0.0000010000):2.311384679e-06):2.094617061e-06,197:0.0000010000):0.0008849818419):1e-06):2.696840911e-06,190:0.0026598167):0.0008835847823,65:0.0026581767):1e-06,(6:0.0053260935,(((7:0.0008835738,63:0.0008835966):1e-06,64:0.0000010000):1e-06,(8:0.0017758464,62:0.0008832036):0.0008864522369):1e-06):0.0008836083906):0.000883607815,37:0.0062408508):1e-06,((191:0.0000010000,203:0.0000010000):1e-06,220:0.0000010000):1e-06):0.0008836244189,((((36:0.0008848666,55:0.0017808321):2.673160548e-06,178:0.0008853379):0.000883583139,(((66:0.0000010000,185:0.0000010000):1e-06,181:0.0008848003):2.424729782e-06,((((((176:0.0000010000,187:0.0000010000):1e-06,(179:0.0000010000,182:0.0000010000):1e-06):1e-06,189:0.0000010000):1e-06,186:0.0000010000):1e-06,184:0.0017745511):2.757144037e-06,(177:0.0000010000,(((((((((180:0.0000010000,235:0.0000010000):1e-06,(183:0.0000010000,233:0.0000010000):1e-06):1e-06,229:0.0000010000):1e-06,((230:0.0000010000,231:0.0000010000):1e-06,238:0.0000010000):1e-06):1e-06,237:0.0000010000):1e-06,(234:0.0000010000,239:0.0000010000):1e-06):1e-06,236:0.0000010000):1e-06,204:0.0000010000):2.910684078e-06,(188:0.0000010000,232:0.0000010000):2.43582811e-06):0.0008835822073):0.0008835804423):0.0008847479637):0.0008835630272):2.139226594e-06,101:0.0000010000):0.0008835876731):2.72312082e-06,(166:0.0000027516,201:0.0062372469):0.0008836073241):0.001769753494,((9:0.0000010000,(((((26:0.0008852728,((38:0.0000010000,((99:0.0000010000,100:0.0000010000):1e-06,161:0.0000010000):1e-06):2.24998338e-06,(162:0.0008836071,165:0.0017729140):1e-06):2.684955935e-06):0.0008821594397,163:0.0000010000):1.874306018e-06,(39:0.0000010000,(40:0.0000010000,164:0.0017693308):1e-06):2.738966757e-06):2.585805246e-06,49:0.0000010000):1e-06,50:0.0000010000):1e-06):0.002661661548,((23:0.0000010000,24:0.0008827874):1.767024854e-06,25:0.0000010000):0.004446692341):0.0008871668255):1e-06,((((((((10:0.0000020462,202:0.0000029440):0.0008836268053,208:0.0008849045):2.736632447e-06,90:0.0000027398):2.133703147e-06,228:0.0000010000):1e-06,89:0.0000010000):1e-06,54:0.0000010000):2.093799897e-06,(57:0.0000010000,58:0.0008847858):1e-06):0.0008836210068,(((52:0.0008826642,207:0.0026737040):0.00177859684,53:0.0000010000):2.227882194e-06,(205:0.0008843371,206:0.0008902768):0.002662284475):0.003561604293):2.439193077e-06):1e-06,(56:0.0026583992,((167:0.0017665969,168:0.0008862263):2.76776141e-06,169:0.0008910129):0.006253189881):2.503487211e-06):2.701752287e-06,(((((5:0.0044523772,(((((51:0.0000024816,(104:0.0008841190,(242:0.0000010000,(250:0.0000010000,255:0.0000010000):1e-06):1e-06):0.000867552694):1.685300681e-05,(256:0.0000027362,257:0.0000027442):0.002656472445):2.196100335e-06,254:0.0000010000):1e-06,245:0.0000010000):1e-06,243:0.0000010000):0.0008836837582):1e-06,247:0.0008836741):1e-06,246:0.0000010000):2.700285845e-06,(((((103:0.0026667729,253:0.0008836724):1e-06,251:0.0000010000):1e-06,(252:0.0023637865,258:0.0000010000):0.00117754424):0.0008831687659,249:0.0000010000):1.134568648e-06,248:0.0008856416):1e-06):1e-06,244:0.0000010000):0.003553387969):0.0008836761349):2.723172882e-06,((((((18:0.0000010000,20:0.0000010000):1e-06,21:0.0000010000):1e-06,19:0.0017744458):0.001776109489,((((59:0.0000010000,(194:0.0000010000,241:0.0000010000):1e-06):0.0008851648609,(192:0.0000010000,195:0.0000010000):0.0008414337548):1.015624522e-06,193:0.0000010000):1.74785051e-06,174:0.0000010000):4.141622526e-05):1e-06,175:0.0000010000):2.090945081e-06,((((((41:0.0000010000,(43:0.0040049304,45:0.0000010000):1.139631817e-06):1.25627689e-06,42:0.0000010000):1.007584499e-06,48:0.0000010000):0.0001459881498,44:0.0000024550):2.8016807e-06,47:0.0000010000):0.002073484816,(46:0.0000010000,((170:0.0000010000,171:0.0000010000):0.001745631885,(172:0.0000010000,173:0.0000010000):0.0008865590695):2.750323589e-06):2.281033783e-06):0.0044740451):0.0008844056902):2.846462606e-06,(((((221:0.0017741781,225:0.0000010000):2.693710311e-06,223:0.0026654165):0.003551859509,(222:0.0000010000,224:0.0017681977):0.001771040217):2.662649369e-06,227:0.0044332740):0.001122801247,226:0.0035897997):0.006900399232):0.0008835378717,22:0.0000010000):2.748412189e-06,(((((((11:0.0008853981,15:0.0035553536):1e-06,12:0.0000010000):1e-06,17:0.0000010000):1e-06,13:0.0000010000):1e-06,14:0.0000010000):0.0008809648144,16:0.0026672744):0.001776083564,(60:0.0017702869,61:0.0000025333):0.004465047149):0.006247456901):0.0009002726658,(((32:0.0008814010,33:0.0000010000):2.615606304e-06,35:0.0000010000):1e-06,34:0.0026599828):0.0008691370127);
 14: -4277.12383755 (0:0.0191657414,((((((((((((((((1:0.0008705077,3:0.0000010000):1.168326462e-05,81:0.0035594307):2.297088878e-06,(2:0.0000010000,123:0.0000010000):1e-06):0.002660918845,155:0.0017680704):2.307963765e-06,150:0.0000010000):1e-06,((((108:0.0000010000,148:0.0008831488):0.001769790163,143:0.0000010000):0.0008821512774,130:0.0000010000):1e-06,(((114:0.0000010000,121:0.0000010000):1e-06,160:0.0000010000):0.002654221157,240:0.0017712568):1e-06):1e-06):2.919496539e-06,156:0.0008831972):0.001769925069,(((((77:0.0008839746,(135:0.0000010000,146:0.0000010000):1e-06):1e-06,91:0.0000010000):2.692628601e-06,(((78:0.0008839737,((((83:0.0008813534,85:0.0000010000):2.546827262e-06,84:0.0017703484):1e-06,159:0.0000010000):1e-06,158:0.0000010000):1e-06):1e-06,(79:0.0000010000,86:0.0017703674):0.001767971117):0.0008831320425,(80:0.0000027469,(138:0.0013639780,151:0.0013618095):0.001686590612):0.001768016592):2.697688884e-06):1e-06,(((82:0.0000010000,87:0.0000010000):0.0008831682021,93:0.0017709075):2.69770024e-06,(((98:0.0000010000,128:0.0000010000):0.0008831335983,((111:0.0017688120,113:0.0035433979):2.395540157e-06,133:0.0008843219):0.001769809554):2.727445626e-06,157:0.0000010000):1e-06):1e-06):1e-06,((((94:0.0000010000,95:0.0000010000):1e-06,96:0.0000010000):0.000882164426,106:0.0000010000):1e-06,97:0.0008831600):2.740996321e-06):2.740003746e-06):0.0008831800511,147:0.0008840720):2.718493297e-06,(((69:0.0000010000,76:0.0000010000):1e-06,(((119:0.0008832105,210:0.0000010000):2.681627657e-06,214:0.0000010000):0.001770117655,(((124:0.0000010000,125:0.0000010000):0.002661407383,(132:0.0000010000,144:0.0000010000):1e-06):2.67021914e-06,154:0.0026630339):0.0008831621221):0.000886462507):0.00177057604,((107:0.0000027353,109:0.0000027227):2.726754085e-06,112:0.0000010000):0.001766812964):2.688063194e-06):2.390405013e-06,((((((((((((27:0.0000010000,(((((((((28:0.0000010000,(((92:0.0017682334,((115:0.0008832455,(136:0.0000010000,145:0.0000010000):2.722418312e-06):0.0008849716918,120:0.0008852666):0.0008840390723):1e-06,134:0.0000010000):1e-06,(116:0.0000010000,(122:0.0000010000,127:0.0008792713):2.278418351e-06):2.546315961e-06):1e-06):1e-06,((209:0.0035469697,(((212:0.0000010000,218:0.0000010000):1e-06,(215:0.0008830680,219:0.0000010000):1e-06):1e-06,216:0.0008840974):1e-06):0.0008834115163,217:0.0000010000):1e-06):0.0008845709861,153:0.0008840885):1e-06,68:0.0000010000):1e-06,((29:0.0008840866,117:0.0008840876):1e-06,30:0.0000010000):1e-06):1e-06,(149:0.0008841518,152:0.0000010000):1e-06):1e-06,(((31:0.0000026083,(72:0.0008835265,75:0.0000027787):0.000883198186):0.0008832435313,((105:0.0000010000,213:0.0000010000):2.109064823e-06,((118:0.0000010000,131:0.0000010000):1e-06,139:0.0008870153):1e-06):2.257392638e-06):0.0008844028501,137:0.0026549714):2.609282813e-06):2.011294992e-06,88:0.0008840719):1e-06,67:0.0000010000):1e-06):1e-06,110:0.0000010000):1e-06,129:0.0000010000):1e-06,74:0.0000010000):1e-06,126:0.0008839486):8.353388388e-05,142:0.0000010000):1.061911041e-06,73:0.0000010000):1e-06,70:0.0000010000):1.019512725e-06,140:0.0000010000):2.096510734e-06,141:0.0000010000):0.000790632958,71:0.0000010000):1e-06,211:0.0000010000):2.016053496e-06):0.001767935548,(((((221:0.0017743154,225:0.0000010000):2.22924201e-06,223:0.0026661612):0.003552586601,(222:0.0000010000,224:0.0017679212):0.001770761651):2.095321411e-06,227:0.0044326152):0.001122595458,226:0.0035891722):0.006899517622):2.732317257e-06,(((((18:0.0000010000,(20:0.0000010000,21:0.0000010000):1e-06):1e-06,19:0.0017744405):0.001776101963,175:0.0000010000):1e-06,((((59:0.0000010000,(194:0.0000010000,241:0.0000010000):1e-06):0.0008829365493,174:0.0000010000):2.206076178e-06,(192:0.0000010000,195:0.0000010000):2.116395154e-06):0.0008809751154,193:0.0000010000):2.557832303e-06):1e-06,((((41:0.0000010000,(((42:0.0000010000,43:0.0000010000):2.497835442e-06,45:0.0000010000):0.004148308801,48:0.0000010000):1.368299706e-06):2.663507712e-06,44:0.0000024550):0.002058528601,47:0.0000010000):1.500068488e-05,(46:0.0000010000,((170:0.0000010000,171:0.0000010000):0.001745654254,(172:0.0000010000,173:0.0000010000):0.0008859104446):2.09843399e-06):2.061669932e-06):0.004473070809):0.000883930231):2.987678621e-06,(((((((((((4:0.0000010000,(102:0.0000010000,(((196:0.0000010000,200:0.0013284829):0.001326445643,(198:0.0008740265,199:0.0000010000):1.12820373e-05):2.291790673e-06,197:0.0000010000):0.0008844824768):2.6720696e-06):2.666344418e-06,190:0.0026596985):0.0008830895289,(((((6:0.0053258697,63:0.0008830863):1e-06,(8:0.0017748412,62:0.0008827054):0.0008859512483):1e-06,64:0.0000010000):1e-06,7:0.0008830808):0.0008831100492,65:0.0026580988):1e-06):0.0008830837598,37:0.0062406817):2.959881198e-06,((191:0.0000010000,203:0.0000010000):1e-06,220:0.0000010000):2.445439972e-06):0.0008831137978,((((36:0.0008843647,55:0.0017798179):2.399498101e-06,178:0.0008848305):0.0008830798468,(((66:0.0000010000,185:0.0000010000):1e-06,181:0.0008842972):2.730193294e-06,(((((176:0.0000010000,((179:0.0000010000,182:0.0000010000):1e-06,187:0.0000010000):1e-06):1e-06,189:0.0000010000):1e-06,186:0.0000010000):2.70391282e-06,184:0.0017735389):2.821527987e-06,(177:0.0000028054,(((((((((((180:0.0000010000,237:0.0000010000):1e-06,229:0.0000010000):1e-06,(233:0.0000010000,235:0.0000010000):1e-06):1e-06,183:0.0000010000):1e-06,230:0.0000010000):1e-06,238:0.0000010000):1e-06,(231:0.0000010000,234:0.0000010000):1e-06):1e-06,239:0.0000010000):1e-06,236:0.0000010000):1e-06,204:0.0000010000):2.672825641e-06,(188:0.0000010000,232:0.0000010000):2.66682177e-06):0.0008830804806):0.0008830798036):0.0008842450499):0.0008830568351):2.681024205e-06,101:0.0000010000):0.0008830839742):2.817564063e-06,(166:0.0000026112,201:0.0062368449):0.0008830712752):0.001769237537,56:0.0026577761):2.729851192e-06,(((((((((10:0.0000020462,202:0.0000010000):0.0008829432961,208:0.0008842198):2.695778305e-06,90:0.0000029453):1e-06,89:0.0000010000):1e-06,54:0.0000010000):1e-06,228:0.0000010000):1e-06,57:0.0000010000):1e-06,58:0.0008851021):0.0008829459195,((167:0.0017662139,168:0.0008855047):2.76776141e-06,169:0.0008902871):0.006251829374):2.058283085e-06):1e-06,(((9:0.0000010000,(((((26:0.0008846085,(((38:0.0000010000,(100:0.0000010000,161:0.0000010000):1e-06):1e-06,99:0.0000010000):2.24998338e-06,(162:0.0008829461,165:0.0017726235):1e-06):1e-06):1.440311783e-06,163:0.0000010000):0.0008815324328,((39:0.0000010000,164:0.0017698933):1e-06,40:0.0000010000):1e-06):1e-06,49:0.0000010000):1e-06,50:0.0000010000):1e-06):0.002661181054,((23:0.0000010000,24:0.0008823846):2.043717407e-06,25:0.0000010000):0.004445895774):0.0008865017112,(((52:0.0008820015,207:0.0026732443):0.001778292337,53:0.0000010000):1e-06,(205:0.0008836728,206:0.0008896069):0.002661848891):0.003561015185):1e-06):2.721036109e-06,((((5:0.0044516945,((((((51:0.0000025956,(256:0.0000026857,257:0.0000029152):0.002656077648):2.754519928e-06,254:0.0000010000):1e-06,245:0.0000010000):2.690563077e-06,243:0.0000010000):1e-06,(104:0.0008834406,(242:0.0000010000,(250:0.0000010000,255:0.0000010000):1e-06):2.690562457e-06):0.0008843350293):0.0008673556681,246:0.0000010000):1.568177144e-05):2.052469889e-06,(((((103:0.0026663848,(252:0.0023635653,258:0.0000025026):0.001176641046):1e-06,251:0.0000010000):2.554108521e-06,253:0.0008830060):2.723267871e-06,249:0.0000010000):0.0008814610195,247:0.0008830067):1e-06):1e-06,248:0.0008849654):1e-06,244:0.0000010000):0.003552902959):0.0008830044454):0.0008830773623,22:0.0000027772):2.054351389e-06,((((((11:0.0008848766,12:0.0000010000):1e-06,(13:0.0000010000,17:0.0000010000):1e-06):1e-06,14:0.0000010000):1e-06,15:0.0035548916):0.0008804778902,16:0.0026669674):0.001775862426,(60:0.0017700757,61:0.0000025333):0.00446453819):0.006246579699):0.0008997867517,(((32:0.0008811228,33:0.0000010000):2.782297367e-06,35:0.0000010000):1e-06,34:0.0026596254):0.0008687733609);
 15: -4277.12525588 (0:0.0191673618,(((((((((((((((((((1:0.0008679868,3:0.0000010000):1.46110025e-05,81:0.0035597582):2.297088878e-06,(2:0.0000010000,123:0.0000010000):1e-06):0.002661154228,155:0.0017689006):2.307963765e-06,(((((108:0.0000022295,148:0.0008835553):0.001770593994,143:0.0000027394):0.0008825504652,130:0.0000010000):1e-06,(((114:0.0000010000,121:0.0000010000):1e-06,160:0.0000010000):0.002654129991,156:0.0008835634):1e-06):1e-06,150:0.0000010000):1e-06):1e-06,240:0.0017720852):0.001770725011,(82:0.0000010000,87:0.0000010000):0.0008835988414):2.69770024e-06,((77:0.0008844472,(135:0.0000010000,146:0.0000010000):1e-06):1e-06,91:0.0000010000):2.692628601e-06):1e-06,(((98:0.0000010000,128:0.0000010000):0.0008836009392,((111:0.0017697157,113:0.0035438018):2.691000113e-06,133:0.0008847782):0.001770736241):1e-06,157:0.0000010000):1e-06):1e-06,((93:0.0017718499,97:0.0008836409):2.732964867e-06,(((94:0.0000010000,95:0.0000010000):2.933684712e-06,96:0.0000010000):0.0008826247435,106:0.0000010000):1e-06):2.732708129e-06):1e-06,((78:0.0008844918,((((79:0.0000010000,86:0.0017714403):0.001768989766,84:0.0017714997):1e-06,(83:0.0008822949,85:0.0000010000):2.194220492e-06):1e-06,(158:0.0000010000,159:0.0000010000):1e-06):1e-06):0.000883645866,(80:0.0000010000,(138:0.0013653204,151:0.0013625480):0.00168785545):0.001768023359):2.700350176e-06):0.0008836460532,(((((((((((27:0.0000010000,126:0.0008843871):1e-06,((((((((((((28:0.0000010000,(92:0.0017680177,(116:0.0000010000,(122:0.0000010000,127:0.0008804231):2.278418351e-06):1.28437507e-06):1e-06):1e-06,(134:0.0000010000,217:0.0000010000):1e-06):2.724586382e-06,(209:0.0035469347,((212:0.0000010000,218:0.0000010000):1e-06,((215:0.0008835725,219:0.0000010000):1e-06,216:0.0008845687):1e-06):1e-06):0.0008848766206):1e-06,((115:0.0008836771,(136:0.0000010000,145:0.0000010000):2.722418312e-06):0.0008849724917,120:0.0008859294):0.000883502963):0.0008852748357,153:0.0008845388):1e-06,68:0.0000010000):1e-06,(29:0.0008845342,117:0.0008845364):1e-06):1e-06,152:0.0000010000):1e-06,(30:0.0000010000,149:0.0008845982):1e-06):1e-06,(((((31:0.0000025218,(72:0.0008839904,75:0.0000025370):0.0008836602544):0.0008836782839,139:0.0008874556):2.744745878e-06,((105:0.0000010000,(118:0.0000010000,131:0.0000010000):1e-06):2.109064823e-06,213:0.0000010000):1e-06):0.0008848420564,137:0.0026550523):2.609282813e-06,88:0.0008845129):2.011294992e-06):1e-06,67:0.0000010000):1e-06,110:0.0000010000):1e-06):1e-06,129:0.0000010000):1e-06,74:0.0000010000):1.139001873e-06,71:0.0000010000):2.126683414e-06,142:0.0000010000):2.096510734e-06,70:0.0000010000):1.117702276e-06,140:0.0000010000):1.198452698e-06,73:0.0000010000):0.0005442445361,141:0.0000010000):2.048241279e-06,211:0.0000010000):0.0003288260582):2.688063194e-06,(((69:0.0000010000,76:0.0000010000):2.503994404e-06,(((119:0.0008835663,210:0.0000010000):1e-06,214:0.0000010000):0.001771289952,(((124:0.0000020067,125:0.0000027352):0.002661549794,(132:0.0000021602,144:0.0000010000):2.283919297e-06):2.19585139e-06,154:0.0026628564):0.0008838714533):0.0008868091578):0.001770855189,((107:0.0000027353,109:0.0000027227):2.726754085e-06,112:0.0000010000):0.001767469673):2.718493297e-06):2.390405013e-06,147:0.0008843695):0.001768753622,(((((221:0.0017748592,225:0.0000010000):2.700696296e-06,223:0.0026673382):0.003552851409,(222:0.0000010000,224:0.0017687095):0.00177155601):2.097129623e-06,227:0.0044334083):0.001123123858,226:0.0035893981):0.00690086564):2.005464126e-06,((((18:0.0000010000,(20:0.0000010000,21:0.0000010000):1e-06):2.385612366e-06,19:0.0017752029):0.001776865156,(((((41:0.0000010000,((42:0.0000010000,43:0.0000010000):0.00415294914,48:0.0000010000):2.005195847e-06):2.73964595e-06,45:0.0000010000):2.545980077e-06,44:0.0000021064):0.002060665118,47:0.0000010000):2.865522778e-06,(46:0.0000010000,((170:0.0000010000,171:0.0000010000):0.001745601494,(172:0.0000027499,173:0.0000027469):0.0008860140691):2.149393751e-06):2.618686095e-06):0.004474253391):2.091511203e-06,((((59:0.0000010000,(194:0.0000010000,241:0.0000010000):1e-06):0.0008834532263,174:0.0000010000):2.06721486e-06,((192:0.0000010000,195:0.0000010000):2.116395154e-06,193:0.0000010000):0.0008813400648):2.557832303e-06,175:0.0000010000):2.09224309e-06):0.0008842978166):2.673535778e-06,(((((((((((4:0.0000010000,(102:0.0000010000,(((196:0.0000010000,200:0.0013283229):0.001327170187,(198:0.0008761612,199:0.0000010000):9.990506058e-06):2.995234959e-06,197:0.0000010000):0.000885330645):1e-06):2.723484096e-06,190:0.0026599035):0.0008839380681,(((((6:0.0053262655,63:0.0008839455):1e-06,(8:0.0017749698,62:0.0008835601):0.000886810246):1e-06,64:0.0000010000):1e-06,7:0.0008839397):0.0008839667071,65:0.0026582795):1e-06):0.0008839768996,((191:0.0000010000,203:0.0000010000):1e-06,220:0.0000010000):2.445439972e-06):2.738117905e-06,37:0.0062410994):0.0008839634859,((((36:0.0008852120,55:0.0017799810):2.399498101e-06,178:0.0008856779):0.0008839254139,(((66:0.0000010000,185:0.0000010000):1e-06,181:0.0008851386):2.376846694e-06,(((((((176:0.0000010000,179:0.0000010000):1e-06,182:0.0000010000):1e-06,187:0.0000010000):1e-06,189:0.0000010000):1e-06,186:0.0000010000):2.70391282e-06,184:0.0017737113):2.821527987e-06,(177:0.0000010000,(((((((((180:0.0000010000,((183:0.0000010000,235:0.0000010000):1e-06,233:0.0000010000):1e-06):1e-06,229:0.0000010000):1e-06,237:0.0000010000):1e-06,238:0.0000010000):1e-06,((231:0.0000010000,234:0.0000010000):1e-06,239:0.0000010000):1e-06):1e-06,230:0.0000010000):1e-06,236:0.0000010000):1e-06,204:0.0000010000):2.250687429e-06,(188:0.0000010000,232:0.0000010000):2.469692009e-06):0.000883915899):0.0008839150163):0.0008850853087):0.0008838990727):2.681024205e-06,101:0.0000010000):0.000883930872):2.632349223e-06,(166:0.0000029902,201:0.0062374941):0.0008839724127):0.001769872429,56:0.0026584882):1e-06,((((52:0.0008830131,207:0.0026738114):0.001778669456,53:0.0000010000):1e-06,(205:0.0008846882,206:0.0008906332):0.002662399817):0.003561743811,((167:0.0017666735,168:0.0008865846):2.76776141e-06,169:0.0008913730):0.006253459694):1e-06):1e-06,(((((5:0.0044526401,((((51:0.0000024816,(104:0.0008845044,(242:0.0000010000,(250:0.0000010000,255:0.0000010000):1e-06):1e-06):0.0008844026111):1e-06,(243:0.0000010000,(245:0.0000010000,254:0.0000010000):1e-06):2.196100335e-06):1e-06,(256:0.0000027203,257:0.0000020492):0.002656636234):0.0008728398166,246:0.0000010000):1.024885352e-05):2.052469889e-06,(((((103:0.0026669407,(252:0.0023638515,258:0.0000010000):0.001177992784):2.723267871e-06,251:0.0000010000):1e-06,253:0.0008840780):1e-06,249:0.0000010000):0.0008842623607,247:0.0008840809):1e-06):1e-06,248:0.0008860434):1e-06,244:0.0000010000):0.003553602062,((9:0.0000010000,(((((26:0.0008856883,(((38:0.0000010000,(100:0.0000010000,161:0.0000010000):1e-06):1e-06,99:0.0000010000):2.24998338e-06,(162:0.0008840239,165:0.0017730654):1e-06):1e-06):1.440311783e-06,163:0.0000010000):0.0008826098052,((39:0.0000010000,164:0.0017703273):1e-06,40:0.0000010000):1e-06):1e-06,50:0.0000010000):1e-06,49:0.0000010000):1e-06):0.002661824569,((23:0.0000010000,24:0.0008842250):1.285739195e-06,25:0.0000010000):0.004446970164):0.0008875858622):1e-06):2.721036109e-06,((((10:0.0000020462,202:0.0000010000):0.0008840932223,(57:0.0000010000,58:0.0008852493):1e-06):1e-06,((54:0.0000010000,89:0.0000010000):1e-06,(90:0.0000029453,228:0.0000010000):1e-06):1e-06):2.695778305e-06,208:0.0008853726):0.0008840971985):0.0008840992882):0.0008831244817,22:0.0000027675):2.441745127e-06,((((((11:0.0008859663,12:0.0000010000):1e-06,(13:0.0000010000,17:0.0000010000):1e-06):1e-06,14:0.0000010000):2.719007201e-06,15:0.0035555898):0.0008815595641,16:0.0026674803):0.001776202174,(60:0.0017703816,61:0.0000027304):0.004465352257):0.006247746244):0.000899826392,(((32:0.0008817107,33:0.0000010000):2.270926068e-06,35:0.0000010000):1e-06,34:0.0026601009):0.0008688472138);
 16: -4277.12614966 (0:0.0191676676,(((((((((((((((1:0.0008820260,3:0.0000010000):1.125083567e-06,81:0.0035594132):2.711026052e-06,(2:0.0000010000,123:0.0000010000):2.297088878e-06):0.002661754379,155:0.0017686198):2.2823383e-06,(((((114:0.0000010000,121:0.0000010000):1e-06,160:0.0000010000):0.002655022098,156:0.0008831959):1e-06,240:0.0017717859):1e-06,150:0.0000010000):1e-06):2.689858576e-06,(((108:0.0000027754,148:0.0008831500):0.001770372164,143:0.0000010000):0.0008809198977,130:0.0000010000):1.281440843e-06):0.001770434611,(((((((77:0.0008848590,((98:0.0000025088,128:0.0000010000):0.0008839916815,((111:0.0017693756,113:0.0035434430):2.691000113e-06,133:0.0008846009):0.001770377773):2.696776396e-06):2.692628601e-06,(135:0.0000010000,146:0.0000010000):1e-06):1e-06,157:0.0000010000):2.001893742e-06,((((78:0.0008840386,(((79:0.0000010000,86:0.0017710297):0.001768579336,84:0.0017710841):1e-06,158:0.0000010000):2.409621401e-06):1e-06,159:0.0000010000):1e-06,(83:0.0008823112,85:0.0000010000):1.693301494e-06):0.0008840175398,((80:0.0000010000,(138:0.0013653168,151:0.0013621497):0.001687600577):0.001768594248,97:0.0008840259):2.196417371e-06):1e-06):1e-06,91:0.0000010000):1e-06,((82:0.0000010000,87:0.0000010000):0.0008834424484,93:0.0017714754):1e-06):2.694504784e-06,(((94:0.0000010000,95:0.0000010000):1e-06,96:0.0000010000):0.0008439344745,106:0.0000010000):3.874107619e-05):2.500029331e-06):0.0008834303291,((107:0.0000027353,109:0.0000027227):2.726754085e-06,112:0.0000010000):0.001766698702):2.7259909e-06,(((69:0.0000010000,76:0.0000010000):1e-06,(((119:0.0008831946,210:0.0000010000):1e-06,214:0.0000010000):0.001770922555,(((124:0.0000022557,125:0.0000020894):0.002661379693,(132:0.0000010000,144:0.0000010000):2.870668721e-06):2.477063215e-06,154:0.0026629212):0.0008831192619):0.0008873433702):0.001770515433,147:0.0008848593):2.139843184e-06):2.651615271e-06,((((((((((((27:0.0000010000,((((28:0.0000010000,((92:0.0017681049,134:0.0000010000):1e-06,(116:0.0000010000,(122:0.0000010000,127:0.0008815635):2.278418351e-06):1.013631337e-06):1e-06):1e-06,((((209:0.0035466684,216:0.0008848588):1e-06,(212:0.0000020900,218:0.0000010000):1e-06):2.085744768e-06,(215:0.0008817533,219:0.0000010000):2.265502841e-06):0.0008822050596,217:0.0000010000):2.13279869e-06):2.327694797e-06,((115:0.0008840558,(136:0.0000010000,145:0.0000010000):2.722418312e-06):0.0008848884712,120:0.0008852077):0.0008847885966):0.0008853419166,153:0.0008848594):2.21637843e-06):1e-06,((((29:0.0008848583,117:0.0008848591):1e-06,68:0.0000010000):1e-06,((30:0.0000010000,(((31:0.0000025218,(72:0.0008834999,75:0.0000027787):0.0008831690651):0.0008831847351,((105:0.0000010000,((118:0.0000010000,139:0.0008877921):1e-06,131:0.0000010000):1e-06):2.018570323e-06,213:0.0000010000):2.257392638e-06):0.0008851807201,137:0.0026548293):2.011294992e-06):2.609282813e-06,152:0.0000010000):1e-06):1e-06,67:0.0000010000):1e-06):1e-06,((88:0.0008848590,(126:0.0008847330,149:0.0008849247):1e-06):1e-06,110:0.0000010000):1e-06):1e-06,129:0.0000010000):1e-06,74:0.0000010000):2.118800853e-06,73:0.0000010000):2.189749829e-06,70:0.0000010000):1.061911041e-06,71:0.0000010000):1.260129649e-06,140:0.0000010000):1.615048205e-06,142:0.0000010000):2.693313497e-06,141:0.0000010000):2.337072759e-06,211:0.0000010000):0.0008697678677):0.001768562995,(((((221:0.0017750761,225:0.0000010000):2.047833234e-06,223:0.0026671668):0.003552907921,(222:0.0000027829,224:0.0017685730):0.001771412809):2.666065093e-06,227:0.0044329078):0.00112300187,226:0.0035895210):0.00690012188):2.538174427e-06,(((((18:0.0000010000,(20:0.0000010000,21:0.0000010000):1e-06):1e-06,19:0.0017751115):0.001776772017,175:0.0000010000):1e-06,(((59:0.0000010000,(194:0.0000010000,241:0.0000010000):1e-06):0.0008849623909,(174:0.0000010000,(192:0.0000010000,195:0.0000010000):0.0008719629983):1.125635298e-06):1.152338267e-05,193:0.0000010000):1.122403653e-06):1e-06,(((((41:0.0000010000,((42:0.0000010000,43:0.0000010000):2.048450976e-06,45:0.0000010000):2.78487059e-06):2.021254512e-06,48:0.0000010000):0.004153491345,44:0.0000024550):2.007231875e-06,47:0.0000010000):0.00206180035,(46:0.0000010000,((170:0.0000010000,171:0.0000010000):0.001746086372,(172:0.0000010000,173:0.0000010000):0.0008862695653):2.197186022e-06):2.203842542e-06):0.004473796888):0.0008842594951):2.197087651e-06,((((((((((4:0.0000010000,(102:0.0000010000,(((196:0.0000010000,200:0.0013286510):0.001327851322,(198:0.0008642845,199:0.0000010000):2.198376966e-05):2.173889811e-06,197:0.0000027606):0.0008854288762):2.632528033e-06):1e-06,190:0.0026603982):0.0008840289832,(((((6:0.0053262212,63:0.0008840373):1e-06,(8:0.0017753039,62:0.0008836509):0.0008868996833):1e-06,64:0.0000010000):1e-06,7:0.0008840271):0.0008840564932,65:0.0026587849):2.754374197e-06):0.0008840576837,((191:0.0000010000,203:0.0000010000):1e-06,220:0.0000010000):2.956806171e-06):2.738117905e-06,37:0.0062410073):0.0008840441663,((((((36:0.0008877589,55:0.0017836244):0.0008815230988,178:0.0000025091):0.0008823938862,181:0.0008852513):1.568168382e-06,(66:0.0000010000,185:0.0000010000):1e-06):2.376846694e-06,(((((((176:0.0000010000,187:0.0000010000):1e-06,179:0.0000010000):1e-06,182:0.0000010000):1e-06,189:0.0000010000):1e-06,186:0.0000010000):2.70391282e-06,184:0.0017737045):2.696197045e-06,(177:0.0000027249,(((((((((180:0.0000010000,237:0.0000010000):1e-06,((183:0.0000010000,233:0.0000010000):1e-06,235:0.0000010000):1e-06):1e-06,229:0.0000010000):1e-06,(231:0.0000010000,239:0.0000010000):1e-06):1e-06,(230:0.0000010000,234:0.0000010000):1e-06):1e-06,238:0.0000010000):1e-06,236:0.0000010000):1e-06,204:0.0000010000):2.938122418e-06,(188:0.0000010000,232:0.0000010000):2.469692009e-06):0.0008827247098):0.0008834604131):0.0008851966453):0.0008833199095,101:0.0000010000):0.0008840346011):2.65972846e-06,(166:0.0000029902,201:0.0062373788):0.0008840434629):0.001770196059,((((5:0.0044533567,((((((51:0.0000024816,(256:0.0000027203,257:0.0000020492):0.002657060189):2.196100335e-06,254:0.0000010000):1e-06,245:0.0000010000):1e-06,243:0.0000010000):2.662103416e-06,(104:0.0008845021,(242:0.0000010000,(250:0.0000010000,255:0.0000010000):1e-06):1e-06):0.0008853991571):2.689723262e-06,246:0.0000010000):0.0008813624324):2.337628623e-06,(((103:0.0026673613,(251:0.0000010000,((252:0.0023643881,258:0.0000010000):0.001177315577,253:0.0008840589):1e-06):1e-06):2.723267871e-06,249:0.0000010000):0.0008825201697,247:0.0008840636):1e-06):1e-06,248:0.0008860239):1e-06,244:0.0000010000):0.003554176234):2.721036109e-06,(((((9:0.0000010000,((((((((26:0.0008857320,162:0.0008840691):2.24998338e-06,99:0.0000010000):1e-06,(38:0.0000010000,161:0.0000010000):1e-06):1e-06,100:0.0000010000):1e-06,165:0.0017733878):0.0008546967845,163:0.0000010000):2.844834622e-05,((39:0.0000010000,164:0.0017697001):1e-06,40:0.0000010000):2.896483264e-06):1e-06,50:0.0000010000):1e-06):1e-06,49:0.0000010000):0.002662307546,((23:0.0000010000,24:0.0008835275):2.022757984e-06,25:0.0000010000):0.004446766529):0.0008876353626,56:0.0026590341):1e-06,((((((((10:0.0000020462,202:0.0000010000):0.0008840909345,208:0.0008853687):2.695778305e-06,90:0.0000029453):1e-06,228:0.0000010000):1e-06,89:0.0000010000):1e-06,54:0.0000010000):1e-06,(57:0.0000010000,58:0.0008833146):2.73823304e-06):0.0008840893194,(((52:0.0008831316,207:0.0026743623):0.001779034826,53:0.0000010000):1e-06,(205:0.0008847990,206:0.0008907391):0.002662945721):0.003562478359):1e-06):1e-06):1e-06,((167:0.0017670357,168:0.0008866882):2.76776141e-06,169:0.0008914738):0.006253251617):0.0008841125446):0.0008839939136,22:0.0000027669):2.159201721e-06,((((((11:0.0008859836,12:0.0000010000):1e-06,(13:0.0000010000,17:0.0000010000):1e-06):1e-06,14:0.0000010000):2.496383776e-06,15:0.0035562384):0.0008807991051,16:0.0026679646):0.001776523164,(60:0.0017706717,61:0.0000029711):0.004465012052):0.006247313595):0.0009007401518,(((32:0.0008829683,33:0.0000010000):1.993398972e-06,35:0.0000010000):1e-06,34:0.0026605787):0.0008698305376);
 17: -4277.13196463 (0:0.0191670989,(((((((((((((((1:0.0008622798,3:0.0000010000):1.995614136e-05,81:0.0035595203):1e-06,(2:0.0000010000,123:0.0000010000):2.297088878e-06):0.002661005907,155:0.0017680097):2.280372047e-06,(((((114:0.0000010000,121:0.0000010000):1e-06,160:0.0000010000):0.002654288831,156:0.0008836986):1e-06,240:0.0017712996):1e-06,150:0.0000010000):1e-06):1e-06,(((108:0.0000024329,148:0.0008831365):0.001769766294,143:0.0000025180):0.000882095615,130:0.0000010000):1e-06):0.001769925282,((((77:0.0008845485,(135:0.0000010000,146:0.0000010000):1e-06):1e-06,157:0.0000010000):2.759314984e-06,((((78:0.0008845451,((((79:0.0000010000,86:0.0017704492):0.001768125673,(84:0.0017682250,85:0.0000010000):2.270927282e-06):1e-06,83:0.0008845491):2.409621401e-06,(158:0.0000010000,159:0.0000010000):1e-06):1e-06):0.0008837042658,(80:0.0000010000,(138:0.0013648020,151:0.0013617201):0.001686980421):0.001768124951):2.196417371e-06,(((94:0.0000010000,95:0.0000010000):1e-06,96:0.0000010000):0.0004149460771,106:0.0000010000):0.0004677870809):1e-06,(((82:0.0000010000,87:0.0000010000):0.0008837008855,(93:0.0017709957,97:0.0008837161):2.683965986e-06):2.732708129e-06,91:0.0000010000):1e-06):1e-06):2.001893742e-06,((98:0.0000025088,128:0.0000010000):0.0008836875504,((111:0.0017689123,113:0.0035435687):2.691000113e-06,133:0.0008848608):0.001769892188):2.692628601e-06):1e-06):0.0008836784123,((((((((((27:0.0000010000,(((((((28:0.0000010000,((116:0.0000010000,(122:0.0000010000,127:0.0008812535):2.278418351e-06):1.013631337e-06,((209:0.0035467754,((212:0.0000010000,218:0.0000010000):1e-06,((215:0.0008376957,219:0.0000010000):4.382356592e-05,216:0.0008840029):1e-06):1e-06):0.0008838521942,217:0.0000010000):1e-06):1e-06):1e-06,134:0.0000010000):1e-06,(92:0.0017681261,((115:0.0008836820,(136:0.0000010000,145:0.0000010000):2.722418312e-06):0.000885410483,120:0.0008851873):0.0008844688647):1e-06):0.0008850285333,153:0.0008845485):1e-06,117:0.0008845415):1e-06,(29:0.0008845485,68:0.0000010000):1e-06):1e-06,152:0.0000010000):1e-06):1e-06,(((30:0.0000010000,(((31:0.0000025218,(72:0.0008834696,75:0.0000027787):0.0008831388992):0.0008837057634,((105:0.0000010000,((118:0.0000010000,139:0.0008874799):1e-06,131:0.0000010000):1e-06):2.109064823e-06,213:0.0000010000):2.686340256e-06):0.0008848673749,(137:0.0026547520,149:0.0008846146):2.524005197e-06):2.609282813e-06):1e-06,67:0.0000010000):1e-06,(88:0.0008845449,126:0.0008844246):1e-06):1e-06):1e-06,(110:0.0000010000,129:0.0000010000):1e-06):1e-06,74:0.0000010000):9.57751393e-05,73:0.0000010000):1.360143493e-06,70:0.0000010000):1.061911041e-06,71:0.0000010000):2.096510734e-06,140:0.0000010000):2.695399481e-06,141:0.0000010000):1.156708128e-06,142:0.0000010000):0.0007788615358):1e-06,(((107:0.0000027353,109:0.0000027227):2.726754085e-06,112:0.0000010000):0.001766632042,147:0.0008845490):2.868035772e-06):2.518296547e-06,(((69:0.0000010000,76:0.0000010000):2.533779341e-06,(((119:0.0008837446,210:0.0000010000):2.756484256e-06,214:0.0000010000):0.001769562514,(((124:0.0000010000,125:0.0000010000):0.002661749185,(132:0.0000010000,144:0.0000010000):2.10907997e-06):2.112203306e-06,154:0.0026633679):0.0008826125033):0.000886472759):0.001769497813,211:0.0000010000):2.578993726e-06):0.001767982387,(((((221:0.0017741998,225:0.0000010000):2.700696296e-06,223:0.0026672002):0.003553479802,(222:0.0000010000,224:0.0017683424):0.001770854537):2.655227546e-06,227:0.0044336389):0.001122621037,226:0.0035901099):0.006900004537):2.540445636e-06,(((((18:0.0000010000,(20:0.0000010000,21:0.0000010000):2.631274465e-06):2.803389463e-06,19:0.0017745649):0.001776229272,175:0.0000024677):2.511256433e-06,(((59:0.0000010000,(194:0.0000010000,241:0.0000010000):1e-06):0.0008823070989,174:0.0000010000):2.897942762e-06,((192:0.0000010000,195:0.0000010000):2.116395154e-06,193:0.0000010000):2.684140336e-06):0.0008808915848):1e-06,((((((41:0.0000010000,(42:0.0000010000,43:0.0000010000):2.048450976e-06):2.78487059e-06,45:0.0000010000):2.021254512e-06,48:0.0000010000):0.004152920293,44:0.0000024550):2.250150677e-06,47:0.0000010000):0.002061878845,(46:0.0000010000,((170:0.0000023304,171:0.0000023065):0.001745113843,(172:0.0000010000,173:0.0000010000):0.0008861596701):2.450444826e-06):2.203842542e-06):0.004474496023):0.0008845844639):2.730724085e-06,(((((((((((4:0.0000010000,(102:0.0000010000,(((196:0.0000010000,200:0.0013288178):0.00132599297,(198:0.0008664862,199:0.0000010000):1.949522599e-05):2.153573327e-06,197:0.0000027319):0.0008851958466):2.723484096e-06):1e-06,190:0.0026600478):0.0008838142411,65:0.0026584148):1e-06,((((6:0.0053265790,63:0.0008838458):1e-06,(8:0.0017750659,62:0.0008834026):0.0008866710432):1e-06,64:0.0000010000):1e-06,7:0.0008838261):0.0008838580609):0.0008838661324,((191:0.0000010000,203:0.0000010000):1e-06,220:0.0000010000):2.956806171e-06):2.723028082e-06,37:0.0062416808):0.0008831151823,((((((36:0.0008869366,55:0.0017834023):0.0008813197892,178:0.0000029946):0.00088047801,181:0.0008850737):2.71884607e-06,(66:0.0000010000,185:0.0000010000):1e-06):2.68294545e-06,(((((((176:0.0000010000,187:0.0000010000):1e-06,182:0.0000010000):1e-06,179:0.0000010000):1e-06,189:0.0000010000):1e-06,186:0.0000010000):2.70391282e-06,184:0.0017738250):2.687546776e-06,(177:0.0000027249,(((((((((((180:0.0000010000,235:0.0000010000):1e-06,233:0.0000010000):1e-06,237:0.0000010000):1e-06,230:0.0000010000):1e-06,183:0.0000010000):1e-06,229:0.0000010000):1e-06,((231:0.0000010000,234:0.0000010000):1e-06,239:0.0000010000):1e-06):1e-06,238:0.0000010000):1e-06,236:0.0000010000):1e-06,204:0.0000010000):2.938122418e-06,(188:0.0000010000,232:0.0000010000):2.469692009e-06):0.0008837313789):0.0008837382944):0.0008849062947):0.000883745795,101:0.0000010000):0.0008832109074):2.761056995e-06,(166:0.0000029902,201:0.0062377622):0.000883187904):0.001769938496,((167:0.0017667309,168:0.0008864405):2.76776141e-06,169:0.0008912173):0.006253669539):2.005326784e-06,(((((9:0.0000010000,((((39:0.0000010000,164:0.0017694387):1e-06,40:0.0000010000):2.896483264e-06,49:0.0000010000):1e-06,50:0.0000010000):1e-06):1e-06,(((((((26:0.0008856135,99:0.0000010000):2.24998338e-06,38:0.0000010000):1e-06,161:0.0000010000):1e-06,100:0.0000010000):1e-06,162:0.0008839578):1e-06,165:0.0017731239):0.0008369182374,163:0.0000010000):4.53693247e-05):0.002661918358,((23:0.0000010000,24:0.0008821586):2.406857404e-06,25:0.0000010000):0.00444711927):0.0008874812399,(((52:0.0008830098,207:0.0026739634):0.001778770059,53:0.0000026261):2.167489992e-06,(205:0.0008846491,206:0.0008905663):0.002662546297):0.003561953398):2.274337886e-06,((((((((10:0.0000020462,202:0.0000010000):0.00088394199,208:0.0008852208):2.695778305e-06,90:0.0000029453):1e-06,54:0.0000010000):1e-06,89:0.0000010000):1e-06,228:0.0000010000):1e-06,(57:0.0000010000,58:0.0008839995):2.066564617e-06):0.0008839523846,56:0.0026586162):1e-06):1e-06):2.633265899e-06,((((5:0.0044528183,248:0.0008860414):1e-06,(((((((51:0.0000024816,(256:0.0000027203,257:0.0000020492):0.002656741029):2.196100335e-06,254:0.0000010000):1e-06,245:0.0000010000):1e-06,243:0.0000010000):2.662103416e-06,(104:0.0008845333,(242:0.0000010000,(250:0.0000010000,255:0.0000010000):1e-06):1e-06):0.000885059035):1.640825874e-06,246:0.0000010000):0.00088049882,247:0.0008841033):2.337628623e-06):1e-06,((((103:0.0026670416,253:0.0008831046):1e-06,251:0.0000010000):1e-06,(252:0.0023639822,258:0.0000010000):0.001177903537):2.723267871e-06,249:0.0000010000):0.0008815631106):2.882608752e-06,244:0.0000010000):0.003553288449):0.0008830993984):0.000883688247,22:0.0000023762):2.81101172e-06,((((((11:0.0008850851,12:0.0000010000):1e-06,(13:0.0000010000,17:0.0000010000):1e-06):1e-06,14:0.0000010000):1e-06,15:0.0035557417):0.000881150929,16:0.0026675897):0.001776281003,(60:0.0017704837,61:0.0000025333):0.004465572005):0.006248069101):0.0009004243144,(((32:0.0008819618,33:0.0000010000):2.139645984e-06,35:0.0000010000):1e-06,34:0.0026602259):0.0008693779833);
 18: -4277.1321849 (0:0.0191663434,(((((((((((((((1:0.0008634388,3:0.0000010000):1.938429485e-05,81:0.0035583495):2.297088878e-06,(2:0.0000010000,123:0.0000010000):1e-06):0.002660742421,155:0.0017675329):2.307963765e-06,(((((108:0.0000010000,148:0.0008837979):0.001769269063,143:0.0000010000):2.102172569e-06,130:0.0000010000):0.0008817087452,(((114:0.0000010000,121:0.0000010000):1e-06,160:0.0000010000):0.002654032293,156:0.0008838167):2.721116751e-06):1e-06,150:0.0000010000):1e-06):1e-06,240:0.0017707102):0.001769749016,(77:0.0008846957,(((((((78:0.0008845806,(((((79:0.0000010000,86:0.0017699589):0.001767510048,84:0.0017700118):1e-06,(83:0.0008823205,85:0.0000010000):2.239559028e-06):1e-06,159:0.0000010000):1e-06,158:0.0000010000):1e-06):0.0008837402839,(80:0.0000010000,(138:0.0013648869,151:0.0013612681):0.001686571662):0.001767522052):1e-06,(((94:0.0000010000,95:0.0000010000):1e-06,96:0.0000010000):0.0007666631736,106:0.0000010000):0.0001162738863):1e-06,157:0.0000010000):1e-06,((((82:0.0000010000,87:0.0000010000):0.0008837827394,93:0.0017708155):2.736376971e-06,((111:0.0017683048,113:0.0035423870):2.468180968e-06,133:0.0008849412):0.00176972918):2.675490895e-06,(97:0.0008837886,(98:0.0000020874,128:0.0000025108):0.0008837571105):2.67873029e-06):1e-06):1e-06,91:0.0000010000):1e-06,(135:0.0000010000,146:0.0000010000):1e-06):2.692628601e-06):2.618217986e-06):0.0008838302316,(((69:0.0000010000,76:0.0000010000):2.065052824e-06,(((119:0.0008830182,210:0.0000010000):1e-06,214:0.0000010000):0.001770439422,(((124:0.0000010000,125:0.0000010000):0.00266114613,(132:0.0000010000,144:0.0000010000):2.280371038e-06):2.667905753e-06,154:0.0026621446):0.000882406998):0.0008864172909):0.00176900646,211:0.0000010000):2.196968721e-06):2.727280475e-06,(((((((((((((27:0.0000010000,29:0.0008839574):1e-06,(((((((28:0.0000010000,(((116:0.0000010000,(122:0.0000010000,127:0.0001768545):2.278418351e-06):0.0007029521181,134:0.0000010000):1e-06,((209:0.0035452880,((212:0.0000010000,218:0.0000010000):1e-06,((215:0.0008826650,219:0.0000010000):1e-06,216:0.0008839551):1e-06):2.697382752e-06):0.0008832661228,217:0.0000010000):1e-06):1e-06):1e-06,(92:0.0017679462,((115:0.0008827978,(136:0.0000010000,145:0.0000010000):2.722418312e-06):0.0008845301119,120:0.0008848477):0.000883883565):2.084605482e-06):2.273203753e-06,30:0.0000010000):0.0008821557281,153:0.0008836610):2.399614005e-06,(68:0.0000010000,117:0.0008839573):1e-06):1e-06,110:0.0000010000):1e-06,152:0.0000010000):1e-06):1e-06,67:0.0000010000):1e-06,129:0.0000010000):1e-06,(((((31:0.0000025795,(72:0.0008831277,75:0.0000027787):0.0008827973859):0.0008831210291,((105:0.0000010000,((118:0.0000010000,139:0.0008868895):1e-06,131:0.0000010000):1e-06):2.109064823e-06,213:0.0000010000):1e-06):0.0008842780418,88:0.0008839602):2.731424664e-06,(137:0.0026537180,149:0.0008837197):2.736656929e-06):2.746480192e-06,74:0.0000010000):1e-06):1e-06,126:0.0008835308):1.268299954e-06,73:0.0000010000):1.451106376e-06,70:0.0000010000):1e-06,71:0.0000010000):3.534284326e-06,141:0.0000010000):1e-06,140:0.0000010000):1.257564507e-06,142:0.0000010000):0.000872606907,((107:0.0000027353,109:0.0000026790):0.001766673314,112:0.0000010000):2.584418945e-06):2.718493297e-06):2.684429687e-06,147:0.0008839598):0.001767966844,((((((((((((4:0.0000010000,(102:0.0000020197,(((196:0.0000010000,200:0.0013286341):0.001325794437,(198:0.0008839397,199:0.0000010000):1.35156801e-06):2.739115587e-06,197:0.0000010000):0.0008845465345):2.655444112e-06):1e-06,190:0.0026598871):0.0008831614346,65:0.0026583996):1e-06,(6:0.0053264128,(((7:0.0008831424,63:0.0008831611):1e-06,64:0.0000010000):1e-06,(8:0.0017749854,62:0.0008827737):0.0008860205081):1e-06):0.000883190607):0.0008831909094,37:0.0062414213):2.322019281e-06,((191:0.0000010000,220:0.0000010000):1e-06,203:0.0000010000):1e-06):0.0008832317249,(((36:0.0008844220,(55:0.0017799150,178:0.0008848962):1e-06):0.0008831377591,(((66:0.0000010000,185:0.0000010000):1e-06,181:0.0008843467):1e-06,(((((((176:0.0000010000,179:0.0000010000):1e-06,187:0.0000010000):1e-06,182:0.0000010000):1e-06,186:0.0000010000):1e-06,189:0.0000010000):1e-06,184:0.0017736307):1e-06,(177:0.0000010000,((((((((180:0.0000010000,233:0.0000010000):1e-06,229:0.0000010000):1e-06,(183:0.0000010000,235:0.0000010000):1e-06):1e-06,237:0.0000010000):1e-06,(((230:0.0000010000,234:0.0000010000):1e-06,238:0.0000010000):1e-06,(231:0.0000010000,239:0.0000010000):1e-06):1e-06):1e-06,236:0.0000010000):1e-06,204:0.0000010000):2.932645719e-06,(188:0.0000010000,232:0.0000010000):1e-06):0.0008831204236):0.0008831219085):0.0008842894031):0.0008831288619):1e-06,101:0.0000010000):0.0008831454861):2.682137157e-06,(166:0.0000029902,201:0.0062368744):0.0008832245306):0.001770031615,(((((5:0.0044516220,246:0.0000010000):2.058310881e-06,248:0.0008852354):1e-06,((((((51:0.0000024816,(104:0.0008836935,(242:0.0000010000,(250:0.0000010000,255:0.0000010000):1e-06):1e-06):0.0008835747696):1e-06,(256:0.0000027203,257:0.0000020492):0.002656840186):2.196100335e-06,254:0.0000010000):1e-06,245:0.0000010000):1e-06,243:0.0000010000):0.0008832734648,((((103:0.0026671513,253:0.0008832528):1e-06,251:0.0000010000):1e-06,(252:0.0023643703,258:0.0000010000):0.001176512716):0.0008821526172,249:0.0000010000):2.07844759e-06):2.647569497e-06):1e-06,247:0.0008832902):1e-06,244:0.0000010000):0.003553102124):2.734284225e-06,((9:0.0000010000,(((((((((26:0.0008849554,99:0.0000010000):2.24998338e-06,38:0.0000010000):1e-06,(100:0.0000010000,161:0.0000010000):1e-06):1e-06,162:0.0008833018):2.694447523e-06,165:0.0017733552):0.0008833274921,((39:0.0000010000,164:0.0017700786):1e-06,40:0.0000010000):2.088772281e-06):2.529608517e-06,50:0.0000010000):1e-06,49:0.0000010000):2.721821771e-06,163:0.0000010000):1e-06):0.002662291484,((23:0.0000010000,24:0.0008825064):2.019746273e-06,25:0.0000029511):0.004446418071):0.0008868572276):2.448007942e-06,((((((((10:0.0000020462,202:0.0000010000):0.0008833433905,208:0.0008846219):2.694575415e-06,90:0.0000029453):1e-06,(57:0.0000010000,89:0.0000010000):1e-06):1e-06,54:0.0000010000):1e-06,228:0.0000010000):2.686693494e-06,58:0.0008855075):0.0008833402459,(((52:0.0008823835,207:0.0026744335):0.001779084444,53:0.0000010000):1e-06,(205:0.0008840636,206:0.0008900036):0.002663066894):0.003561362598):2.694507915e-06):2.681196384e-06,(56:0.0026582138,((167:0.0017674000,168:0.0008859748):2.273409091e-06,169:0.0008907588):0.006252755868):2.660674472e-06):0.000883465444):2.731991516e-06,(((((((18:0.0000010000,20:0.0000010000):1e-06,21:0.0000010000):1e-06,19:0.0017740492):0.001775707619,193:0.0000010000):1.17509173e-06,175:0.0000010000):2.700735857e-06,(((59:0.0000010000,(194:0.0000010000,241:0.0000010000):2.602804373e-06):0.000885568241,(192:0.0000010000,195:0.0000010000):2.674488553e-06):0.0008802716681,174:0.0000010000):2.735669495e-06):2.360264249e-06,((((((41:0.0000010000,(42:0.0000010000,43:0.0000010000):2.497835442e-06):0.004076012501,48:0.0000010000):1.081801407e-06,45:0.0000010000):7.900032416e-05,44:0.0000024550):2.043581538e-06,47:0.0000010000):0.002062420337,(46:0.0000010000,((170:0.0000010000,171:0.0000010000):0.001745147636,(172:0.0000010000,173:0.0000010000):0.0008863237934):2.378672353e-06):2.095242193e-06):0.004473405942):0.0008837220923):2.72780235e-06,(((((221:0.0017737369,225:0.0000010000):2.602264635e-06,223:0.0026655703):0.003551790836,(222:0.0000010000,224:0.0017675196):0.001770354222):2.595975233e-06,227:0.0044315435):0.001122327025,226:0.0035883919):0.00689958916):0.0008829801379,22:0.0000027323):2.717028631e-06,(((((((11:0.0008853319,17:0.0000010000):1e-06,13:0.0000010000):1e-06,12:0.0000010000):1e-06,14:0.0000010000):1e-06,15:0.0035550949):0.0008809382891,16:0.0026671138):0.001776791644,(60:0.0017709543,61:0.0000029856):0.004464671286):0.006246837267):0.0008995493637,(((32:0.0008819320,33:0.0000010000):2.452930298e-06,35:0.0000010000):1e-06,34:0.0026597165):0.0008687704615);
 19: -4277.13268291 (0:0.0191665763,((((((((((((((((1:0.0008705863,3:0.0000010000):1.174099992e-05,81:0.0035599554):2.290842321e-06,(2:0.0000010000,123:0.0000010000):2.297088878e-06):0.002661296424,155:0.0017674835):2.254641691e-06,150:0.0000010000):2.299779484e-06,((((108:0.0000010000,148:0.0008829112):0.001769308185,143:0.0000010000):1.707776205e-06,130:0.0000010000):0.0008814440848,(((114:0.0000010000,121:0.0000027366):2.312833428e-06,160:0.0000010000):0.00265245065,156:0.0008829253):2.748013729e-06):2.794868407e-06):1e-06,240:0.0017707503):0.001769382335,((77:0.0008839612,(78:0.0008839597,(((((79:0.0000010000,86:0.0017707615):0.001768311771,84:0.0017708158):1e-06,(83:0.0008820377,85:0.0000010000):2.916386555e-06):1e-06,158:0.0000010000):1e-06,159:0.0000010000):1e-06):0.0008831166181):1e-06,((((((80:0.0000010000,(138:0.0013650935,151:0.0013617752):0.001687308422):0.001768310228,97:0.0008831234):1e-06,(((94:0.0000010000,95:0.0000010000):1e-06,96:0.0000010000):0.0008091089738,106:0.0000010000):7.329119228e-05):1e-06,((((82:0.0000010000,87:0.0000010000):0.000883110234,93:0.0017711676):2.69770024e-06,((98:0.0000010000,128:0.0000010000):0.0008830912587,((111:0.0017690737,113:0.0035439193):1e-06,133:0.0008842751):0.001770064316):1e-06):1e-06,157:0.0000010000):1e-06):1e-06,91:0.0000010000):1e-06,(135:0.0000010000,146:0.0000010000):1e-06):2.692628601e-06):2.693999408e-06):0.0008829083156,((107:0.0000026843,109:0.0000027227):2.673925856e-06,112:0.0000010000):0.001766308217):2.390405013e-06,((((((((((((27:0.0000010000,(((((((((28:0.0000010000,((92:0.0017676307,(116:0.0000010000,(122:0.0000010000,127:0.0008661226):2.278418351e-06):1.553622818e-05):1e-06,(134:0.0000010000,(((209:0.0035458067,216:0.0008838065):1e-06,(212:0.0000010000,218:0.0000010000):1e-06):1e-06,(215:0.0008828027,219:0.0000010000):1e-06):0.0008841200639):1e-06):1e-06):1e-06,217:0.0000010000):1e-06,((115:0.0008829345,(136:0.0000010000,145:0.0000010000):2.722418312e-06):0.0008846667746,120:0.0008849846):0.0008837306869):0.0008842777561,153:0.0008837954):1e-06,68:0.0000010000):1e-06,(29:0.0008837943,117:0.0008837933):1e-06):1e-06,152:0.0000010000):1e-06,(((((31:0.0000025777,(72:0.0008832574,75:0.0000027787):0.0008829267865):0.0008829459572,139:0.0008867181):2.67602127e-06,((105:0.0000010000,(118:0.0000010000,131:0.0000010000):1e-06):1e-06,213:0.0000010000):2.109064823e-06):0.0008841055799,137:0.0026541167):2.69030805e-06,(88:0.0008837936,149:0.0008838564):2.736656929e-06):1e-06):1e-06,(30:0.0000010000,67:0.0000010000):1e-06):1e-06):1e-06,(110:0.0000010000,129:0.0000010000):1e-06):1e-06,74:0.0000010000):1e-06,126:0.0008836595):0.0008759105676,142:0.0000010000):1e-06,70:0.0000010000):1e-06,73:0.0000010000):1e-06,140:0.0000010000):1e-06,141:0.0000010000):1e-06,71:0.0000010000):1e-06,211:0.0000010000):1e-06,147:0.0008837840):2.688063194e-06):2.718493297e-06,((69:0.0000010000,76:0.0000010000):2.549914208e-06,(((119:0.0008831328,210:0.0000010000):2.756144335e-06,214:0.0000010000):0.001769874064,(((124:0.0000010000,125:0.0000010000):0.002661632905,(132:0.0000010000,144:0.0000010000):2.072476798e-06):2.790622728e-06,154:0.0026632568):0.0008834480243):0.0008863727311):0.001770308329):0.001768256177,(((((221:0.0017744373,225:0.0000010000):2.700696296e-06,223:0.0026666985):0.003553292128,(222:0.0000010000,224:0.0017682678):0.001771105048):2.53067456e-06,227:0.0044334271):0.001122806329,226:0.0035899152):0.006899744488):2.732337105e-06,(((((18:0.0000010000,(20:0.0000010000,21:0.0000010000):1e-06):1e-06,19:0.0017748040):0.001776463667,175:0.0000010000):1e-06,((((59:0.0000010000,(194:0.0000010000,241:0.0000010000):1e-06):0.0008860741027,(192:0.0000010000,195:0.0000010000):2.723499325e-06):0.0008804710987,174:0.0000010000):2.193844377e-06,193:0.0000010000):1.17509173e-06):1e-06,(((((41:0.0000010000,(42:0.0000010000,(43:0.0016899985,48:0.0000010000):2.497835442e-06):0.002440743283):2.625130534e-06,45:0.0000010000):2.983639063e-06,44:0.0000028315):0.002069433106,47:0.0000010000):2.226214127e-06,(46:0.0000010000,((170:0.0000010000,171:0.0000010000):0.001745565204,(172:0.0000010000,173:0.0000010000):0.0008868397184):2.253242168e-06):2.697695687e-06):0.00447421238):0.0008848487015):2.729083525e-06,(((((((((((4:0.0000010000,(102:0.0000028971,(((196:0.0000010000,200:0.0013285112):0.00132659785,(198:0.0008846876,199:0.0000010000):2.422821934e-06):2.349585379e-06,197:0.0000010000):0.0008853538225):2.689233071e-06):1e-06,190:0.0026598055):0.0008839651266,((6:0.0053260957,(7:0.0008839458,(((8:0.0017749057,62:0.0008835686):0.0008868171044,63:0.0008839661):1e-06,64:0.0000010000):1e-06):1e-06):0.0008839676849,65:0.0026582015):2.089992538e-06):0.0008839862411,((191:0.0000010000,203:0.0000010000):1e-06,220:0.0000010000):2.228509299e-06):2.673947027e-06,37:0.0062409135):0.0008839695734,((((((36:0.0008876887,55:0.0017832270):0.0008821465947,178:0.0000027263):0.0008651388055,181:0.0008851567):1.875025805e-05,(66:0.0000010000,185:0.0000010000):2.722874408e-06):1e-06,(((((((176:0.0000010000,179:0.0000010000):1e-06,187:0.0000010000):1e-06,182:0.0000010000):1e-06,189:0.0000010000):1e-06,186:0.0000010000):1e-06,184:0.0017736472):2.734273766e-06,(177:0.0000010000,((((((((180:0.0000010000,(183:0.0000010000,235:0.0000010000):1e-06):1e-06,233:0.0000010000):1e-06,237:0.0000010000):1e-06,229:0.0000010000):1e-06,((((230:0.0000010000,234:0.0000010000):1e-06,239:0.0000010000):1e-06,231:0.0000010000):1e-06,238:0.0000010000):1e-06):1e-06,236:0.0000010000):1e-06,204:0.0000010000):2.920617187e-06,(188:0.0000010000,232:0.0000010000):1e-06):0.0008831316331):0.0008831272633):0.0008852716877):0.0008839589314,101:0.0000010000):0.0008839541369):2.47394744e-06,(166:0.0000021030,201:0.0062373161):0.0008831383562):0.001769833889,(56:0.0026584406,((167:0.0017667701,168:0.0008865538):2.456883069e-06,169:0.0008913384):0.006253254176):2.149541564e-06):2.735308968e-06,(((9:0.0000010000,(((((26:0.0008856544,((((38:0.0000010000,100:0.0000010000):1e-06,161:0.0000010000):1e-06,99:0.0000010000):2.24998338e-06,(162:0.0008839915,165:0.0017730169):1e-06):1e-06):2.685207465e-06,163:0.0000010000):0.0008813299921,((39:0.0000010000,164:0.0017702789):1e-06,40:0.0000010000):1e-06):1e-06,50:0.0000010000):2.091352444e-06,49:0.0000010000):2.299270674e-06):0.00266175078,((23:0.0000010000,24:0.0008833882):2.084252064e-06,25:0.0000010000):0.004446850645):0.0008871829475,(((((((10:0.0000027235,202:0.0000027242):0.0008840129311,208:0.0008851556):2.300940645e-06,90:0.0000029453):2.099986336e-06,57:0.0000010000):1e-06,(54:0.0000010000,89:0.0000010000):1e-06):1e-06,228:0.0000010000):2.962341992e-06,58:0.0008860379):0.0008838780668):1e-06):1e-06,(((52:0.0008829624,207:0.0026738075):0.001778671709,53:0.0000026326):2.90273909e-06,(205:0.0008846288,206:0.0008905658):0.002662391607):0.003561751067):2.361447083e-06,(((((5:0.0044520032,246:0.0000010000):2.810302699e-06,(((((51:0.0000024816,(256:0.0000027203,257:0.0000020492):0.002656596185):2.196100335e-06,254:0.0000010000):1e-06,245:0.0000010000):1e-06,243:0.0000010000):2.690189229e-06,(104:0.0008843421,(242:0.0000010000,(250:0.0000010000,255:0.0000010000):1e-06):2.690189542e-06):0.0008852414024):0.0008839069655):1e-06,248:0.0008858469):1e-06,(((((103:0.0026669096,(252:0.0023640057,258:0.0000010000):0.001176993038):1e-06,251:0.0000010000):1e-06,253:0.0008839031):0.0008827369578,249:0.0000010000):2.349695111e-06,247:0.0008839169):1e-06):2.73489968e-06,244:0.0000010000):0.003553141065):0.0008839351337):0.0008840542355,22:0.0000010000):2.289257421e-06,(((((((11:0.0008858294,17:0.0000010000):1e-06,13:0.0000010000):1e-06,12:0.0000010000):1e-06,14:0.0000010000):1e-06,15:0.0035555576):0.0008814321892,16:0.0026674634):0.001776194713,(60:0.0017703990,61:0.0000025333):0.004465365232):0.00624771608):0.000899793493,(((32:0.0008823322,33:0.0000010000):2.534299066e-06,35:0.0000010000):1e-06,34:0.0026600922):0.0008697380944);
ModelDNA:
 rates: 1, 3.734678137, 1, 1, 3.734678137, 1
PhyloTree:
 newick: (0:0.0191659715,(((((((((((((((1:0.0008694631,3:0.0000010000):1.266464784e-05,81:0.0035591735):2.297088878e-06,(2:0.0000010000,123:0.0000010000):1e-06):0.002660708755,155:0.0017677488):2.307963765e-06,240:0.0017709301):1e-06,150:0.0000010000):1e-06,(((114:0.0000010000,121:0.0000010000):1e-06,160:0.0000010000):0.002653990313,156:0.0008830164):1e-06):1e-06,(((108:0.0000010000,148:0.0008835027):0.001770486007,143:0.0000010000):0.0008820010815,130:0.0000010000):1e-06):0.001769062776,(77:0.0008839438,((((((78:0.0008839438,(((((79:0.0000010000,86:0.0017710286):0.001768724856,84:0.0017712343):1e-06,(83:0.0008815712,85:0.0000010000):2.73800851e-06):1e-06,159:0.0000010000):1e-06,158:0.0000010000):1e-06):0.0008831017984,(((94:0.0000010000,95:0.0000010000):1e-06,96:0.0000010000):0.0008619096198,106:0.0000010000):2.014267793e-05):1e-06,((80:0.0000010000,(138:0.0013647127,151:0.0013623381):0.001687238659):0.001767747913,97:0.0008831074):1e-06):1e-06,(((82:0.0000010000,87:0.0000010000):0.0008830102154,93:0.0017706249):2.69770024e-06,(((98:0.0000010000,128:0.0000010000):0.0008830791301,((111:0.0017685281,113:0.0035431891):1e-06,133:0.0008842635):0.001769519367):1e-06,157:0.0000010000):1e-06):1e-06):1e-06,91:0.0000010000):1e-06,(135:0.0000010000,146:0.0000010000):1e-06):2.692628601e-06):2.732708129e-06):0.0008830740296,(((((((((((((27:0.0000010000,((((((((((((28:0.0000010000,((116:0.0000010000,((122:0.0000010000,127:0.0008821570):2.278418351e-06,(((209:0.0035463872,215:0.0008839434):1e-06,((212:0.0000010000,218:0.0000010000):1e-06,219:0.0000010000):1e-06):1e-06,216:0.0008839438):0.0008842617536):1e-06):1e-06,134:0.0000010000):1e-06):1e-06,217:0.0000010000):1e-06,92:0.0017677676):1e-06,((115:0.0008830792,(136:0.0000010000,145:0.0000010000):2.722418312e-06):0.0008848110534,120:0.0008855912):0.0008838767733):0.0008844253337,153:0.0008839429):1e-06,68:0.0000010000):1e-06,152:0.0000010000):1e-06,(29:0.0008839429,117:0.0008839439):1e-06):1e-06,30:0.0000010000):1e-06,((((31:0.0000021465,(72:0.0008838722,75:0.0000027787):0.0008835465741):0.0008831019527,(((105:0.0000010000,(118:0.0000010000,131:0.0000010000):1e-06):1e-06,139:0.0008868736):2.109064823e-06,213:0.0000010000):1e-06):0.0008842625066,137:0.0026545842):2.738024819e-06,(88:0.0008839439,149:0.0008840096):2.736656929e-06):1e-06):1e-06,67:0.0000010000):1e-06,110:0.0000010000):1e-06):1e-06,129:0.0000010000):1e-06,74:0.0000010000):1e-06,126:0.0008838177):0.0008760727194,142:0.0000010000):1e-06,70:0.0000010000):1e-06,73:0.0000010000):1e-06,71:0.0000010000):1e-06,141:0.0000010000):1e-06,140:0.0000010000):1e-06,211:0.0000010000):1e-06,147:0.0008839447):2.688063194e-06,(((69:0.0000010000,76:0.0000010000):1e-06,(((119:0.0008835755,210:0.0000010000):1e-06,214:0.0000010000):0.001770629823,(((124:0.0000010000,125:0.0000010000):0.00266087461,(132:0.0000010000,144:0.0000010000):1e-06):2.380331536e-06,154:0.0026627333):0.0008830439181):0.000886820131):0.001770176041,((107:0.0000027353,109:0.0000027227):2.726754085e-06,112:0.0000010000):0.001766415318):2.718493297e-06):2.390405013e-06):0.001768683006,(((((221:0.0017741449,225:0.0000010000):2.700696296e-06,223:0.0026653545):0.003552724574,(222:0.0000010000,224:0.0017685244):0.001771522425):2.844567902e-06,227:0.0044326011):0.001122995415,226:0.0035889949):0.006898980543):2.723172882e-06,((((((18:0.0000010000,20:0.0000010000):1e-06,21:0.0000010000):1e-06,19:0.0017747505):0.001776412634,175:0.0000010000):1e-06,((((59:0.0000010000,(194:0.0000010000,241:0.0000010000):1e-06):0.0008840980902,174:0.0000010000):1e-06,(192:0.0000010000,195:0.0000010000):0.0008834316543):1e-06,193:0.0000010000):1.17509173e-06):1e-06,((((((41:0.0000010000,(42:0.0000010000,43:0.0000010000):2.497835442e-06):0.004150928131,48:0.0000010000):2.62508541e-06,45:0.0000010000):2.637436726e-06,44:0.0000024550):2.01676959e-06,47:0.0000010000):0.002061843864,(46:0.0000010000,((170:0.0000010000,171:0.0000010000):0.001745239545,(172:0.0000010000,173:0.0000010000):0.0008859935985):2.700696296e-06):2.061669932e-06):0.004473821045):0.0008840803735):1e-06,((((((((((((4:0.0000010000,(102:0.0000010000,(((196:0.0000010000,200:0.0013284836):0.001326374507,(198:0.0008729621,199:0.0000010000):1.238257547e-05):2.700696296e-06,197:0.0000010000):0.0008845172496):1e-06):1e-06,190:0.0026598202):0.0008831256876,65:0.0026581932):1e-06,(6:0.0053261948,(7:0.0008831150,(((8:0.0017749237,62:0.0008827337):0.000885989673,63:0.0008831346):1e-06,64:0.0000010000):1e-06):1e-06):0.0008831440567):0.0008831438024,37:0.0062410714):1e-06,(191:0.0000010000,(203:0.0000010000,220:0.0000010000):1e-06):1e-06):0.0008831600588,(((36:0.0008844026,(55:0.0017799065,178:0.0008848757):1e-06):0.0008831146456,(((66:0.0000010000,185:0.0000010000):1e-06,181:0.0008843331):1e-06,((((((176:0.0000010000,(179:0.0000010000,182:0.0000010000):1e-06):1e-06,187:0.0000010000):1e-06,186:0.0000010000):1e-06,189:0.0000010000):1e-06,184:0.0017736231):1e-06,(177:0.0000010000,((((((((180:0.0000010000,233:0.0000010000):1e-06,(183:0.0000010000,235:0.0000010000):1e-06):1e-06,229:0.0000010000):1e-06,237:0.0000010000):1e-06,((230:0.0000010000,((231:0.0000010000,234:0.0000010000):1e-06,239:0.0000010000):1e-06):1e-06,238:0.0000010000):1e-06):1e-06,236:0.0000010000):1e-06,204:0.0000010000):2.932645719e-06,(188:0.0000010000,232:0.0000010000):1e-06):0.0008831103896):0.0008831108369):0.0008842764933):0.000883111697):1e-06,101:0.0000010000):0.000883121347):2.682137157e-06,(166:0.0000029902,201:0.0062375065):0.0008831400474):0.0017698661,(56:0.0026585158,((167:0.0017666502,168:0.0008857226):2.76776141e-06,169:0.0008905133):0.006252474551):1e-06):1e-06,(((((((((10:0.0000020462,202:0.0000010000):0.0008831590006,208:0.0008844374):2.695778305e-06,90:0.0000029453):1e-06,57:0.0000010000):1e-06,89:0.0000010000):1e-06,54:0.0000010000):1e-06,228:0.0000010000):1e-06,58:0.0008853231):0.0008831592701,(((52:0.0008821917,207:0.0026738898):0.001778708544,53:0.0000010000):1e-06,(205:0.0008838647,206:0.0008898171):0.002662465028):0.003561872828):1e-06):1e-06,((9:0.0000010000,(((((26:0.0008848464,(((38:0.0000010000,(100:0.0000010000,161:0.0000010000):1e-06):1e-06,99:0.0000010000):2.24998338e-06,(162:0.0008831855,165:0.0017731124):1e-06):1e-06):0.0008638262222,163:0.0000010000):1.84203565e-05,((39:0.0000010000,164:0.0017703768):1e-06,40:0.0000010000):1e-06):1e-06,49:0.0000010000):1e-06,50:0.0000010000):1e-06):0.00266190634,((23:0.0000010000,24:0.0008825830):2.084252064e-06,25:0.0000010000):0.004447129698):0.0008867635559):2.721036109e-06,((5:0.0044516350,246:0.0000010000):1e-06,(((((((51:0.0000024816,(256:0.0000027203,257:0.0000020492):0.002656736721):2.196100335e-06,254:0.0000010000):1e-06,((((104:0.0008836533,255:0.0000010000):1e-06,250:0.0000010000):1e-06,242:0.0000010000):0.0008845466382,243:0.0000010000):1e-06):1e-06,245:0.0000010000):0.0008832264644,247:0.0008832064):1e-06,((((103:0.0026670587,253:0.0008832049):1e-06,251:0.0000010000):1e-06,(252:0.0023641467,258:0.0000010000):0.001177037053):0.0008833131501,249:0.0000010000):1.090797351e-06):1e-06,(244:0.0000010000,248:0.0008851779):1e-06):1e-06):0.003554074544):0.0008832219326):0.0008830766972,22:0.0000010000):1e-06,((((((11:0.0008850687,12:0.0000010000):1e-06,(13:0.0000010000,17:0.0000010000):1e-06):1e-06,14:0.0000010000):1e-06,15:0.0035556871):0.0008806620563,16:0.0026673412):0.001776174048,(60:0.0017703643,61:0.0000025333):0.004465217148):0.006247018953):0.000899834743,(((32:0.0008813164,33:0.0000010000):2.791080397e-06,35:0.0000010000):1e-06,34:0.0026603869):0.0008687162998);
RateGamma:
 gamma_shape: 0.5769670278
RateGammaInvar:
 gamma_shape: 1.931593047
 p_invar: 0.3847551381
RateInvar:
 p_invar: 0.5219571155
StopRule:
 curIteration: 158
 start_real_time: 15044180.88
 time_vec: 57, 1
boot_consense_logl: 0
contree_rfdist: -1
finished: true
finishedCandidateSet: true
finishedModelFinal: true
finishedModelInit: true
iqtree:
 command:  -s aln_VTR2Bb.tr1_CDS_p2n.fa
 seed: 820448
 start_time: 1737478955
 version: 2.0.3
```
