## Supplementary Data 4 for "Nonapeptide molecular evolution during the adaptive radiation of Tanganyika cichlids": aln_VTR2Bb.tr1_CDS_p2n.fa.iqtree

```
IQ-TREE 2.0.3 built Dec 20 2020

Input file name: aln_VTR2Bb.tr1_CDS_p2n.fa
Type of analysis: ModelFinder + tree reconstruction
Random seed number: 820448

REFERENCES
----------

To cite IQ-TREE please use:

Bui Quang Minh, Heiko A. Schmidt, Olga Chernomor, Dominik Schrempf,
Michael D. Woodhams, Arndt von Haeseler, and Robert Lanfear (2020)
IQ-TREE 2: New models and efficient methods for phylogenetic inference
in the genomic era. Mol. Biol. Evol., in press.
https://doi.org/10.1093/molbev/msaa015

To cite ModelFinder please use: 

Subha Kalyaanamoorthy, Bui Quang Minh, Thomas KF Wong, Arndt von Haeseler,
and Lars S Jermiin (2017) ModelFinder: Fast model selection for
accurate phylogenetic estimates. Nature Methods, 14:587–589.
https://doi.org/10.1038/nmeth.4285

SEQUENCE ALIGNMENT
------------------

Input data: 266 sequences with 1149 nucleotide sites
Number of constant sites: 893 (= 77.7198% of all sites)
Number of invariant (constant or ambiguous constant) sites: 893 (= 77.7198% of all sites)
Number of parsimony informative sites: 130
Number of distinct site patterns: 398

ModelFinder
-----------

Best-fit model according to BIC: K2P+G4

List of models sorted by BIC scores: 

Model                  LogL         AIC      w-AIC        AICc     w-AICc         BIC      w-BIC
K2P+G4            -4297.749    9629.498 +    0.127   10478.328 +    0.783   12238.614 +    0.814
TNe+G4            -4296.860    9629.720 +    0.113   10483.187 +    0.069   12243.883 +   0.0584
K2P+I             -4300.979    9635.957 -  0.00502   10484.788 -    0.031   12245.074 -   0.0322
K3P+G4            -4297.474    9630.947 +   0.0614   10484.414 -   0.0374   12245.111 -   0.0316
K2P+I+G4          -4297.575    9631.149 +   0.0555   10484.616 -   0.0338   12245.313 -   0.0286
K2P+R2            -4297.979    9631.959 -    0.037   10485.425 -   0.0225   12246.122 -   0.0191
TIM2e+G4          -4296.460    9630.921 +   0.0623   10489.045 -  0.00369   12250.131 -  0.00257
TIMe+G4           -4296.585    9631.170 +    0.055   10489.294 -  0.00326   12250.380 -  0.00227
TNe+I             -4300.119    9636.237 -  0.00436   10489.704 -  0.00265   12250.400 -  0.00225
TIM3e+G4          -4296.638    9631.276 +   0.0521   10489.400 -  0.00309   12250.486 -  0.00215
TNe+I+G4          -4296.719    9631.437 -   0.0481   10489.561 -  0.00285   12250.647 -  0.00198
TNe+R2            -4297.131    9632.262 -   0.0318   10490.386 -  0.00189   12251.472 -  0.00131
K3P+I             -4300.703    9637.406 -  0.00243   10490.873 -  0.00148   12251.569 -  0.00125
K3P+I+G4          -4297.298    9632.596 -   0.0269   10490.720 -   0.0016   12251.806 -  0.00111
K3P+R2            -4297.705    9633.409 -   0.0179   10491.533 -  0.00106   12252.619 -  0.00074
TIM2e+I           -4299.702    9637.405 -  0.00243   10495.529 - 0.000144   12256.615 -   0.0001
TIM2e+I+G4        -4296.287    9632.574 -   0.0272   10495.376 - 0.000156   12256.830 - 9.02e-05
TIMe+I            -4299.843    9637.686 -  0.00211   10495.810 - 0.000125   12256.896 - 8.72e-05
TIM3e+I           -4299.902    9637.805 -  0.00199   10495.929 - 0.000118   12257.014 - 8.22e-05
TIMe+I+G4         -4296.439    9632.878 -   0.0234   10495.681 - 0.000134   12257.135 - 7.74e-05
TIM3e+I+G4        -4296.529    9633.058 -   0.0214   10495.861 - 0.000122   12257.315 - 7.08e-05
TIM2e+R2          -4296.627    9633.253 -   0.0194   10496.056 - 0.000111   12257.510 - 6.42e-05
TIMe+R2           -4296.856    9633.713 -   0.0154   10496.515 - 8.81e-05   12257.969 -  5.1e-05
TVMe+G4           -4296.869    9633.737 -   0.0152   10496.540 -  8.7e-05   12257.994 - 5.04e-05
TIM3e+R2          -4296.954    9633.907 -    0.014   10496.710 - 7.99e-05   12258.164 - 4.63e-05
HKY+F+G4          -4298.147    9636.293 -  0.00424   10499.096 - 2.42e-05   12260.550 -  1.4e-05
SYM+G4            -4295.983    9633.966 -   0.0136   10501.469 -  7.4e-06   12263.269 -  3.6e-06
TN+F+G4           -4296.105    9634.209 -    0.012   10501.712 - 6.55e-06   12263.513 - 3.19e-06
TVMe+I            -4300.105    9640.210 - 0.000599   10503.012 - 3.42e-06   12264.466 - 1.98e-06
TVMe+I+G4         -4296.699    9635.398 -  0.00664   10502.901 - 3.62e-06   12264.702 - 1.76e-06
TPM2u+F+G4        -4296.919    9635.838 -  0.00533   10503.340 -  2.9e-06   12265.141 - 1.41e-06
TPM2+F+G4         -4296.919    9635.838 -  0.00533   10503.340 -  2.9e-06   12265.141 - 1.41e-06
TVMe+R2           -4297.036    9636.072 -  0.00474   10503.574 - 2.58e-06   12265.375 - 1.26e-06
TPM3u+F+G4        -4297.672    9637.344 -  0.00251   10504.846 - 1.37e-06   12266.647 - 6.66e-07
TPM3+F+G4         -4297.672    9637.344 -  0.00251   10504.846 - 1.37e-06   12266.647 - 6.66e-07
HKY+F+I           -4301.390    9642.780 - 0.000166   10505.582 - 9.46e-07   12267.036 - 5.48e-07
K3Pu+F+G4         -4297.878    9637.757 -  0.00204   10505.259 - 1.11e-06   12267.060 - 5.42e-07
HKY+F+I+G4        -4297.949    9637.898 -   0.0019   10505.400 - 1.04e-06   12267.201 - 5.05e-07
HKY+F+R2          -4298.350    9638.699 -  0.00127   10506.202 - 6.94e-07   12268.003 - 3.38e-07
TIM2+F+G4         -4294.870    9633.739 -   0.0152   10505.963 - 7.82e-07   12268.089 - 3.24e-07
TIM3+F+G4         -4295.629    9635.258 -  0.00712   10507.482 - 3.66e-07   12269.608 - 1.51e-07
SYM+I             -4299.234    9640.467 - 0.000526   10507.969 - 2.87e-07   12269.770 -  1.4e-07
TN+F+I            -4299.356    9640.712 - 0.000466   10508.215 - 2.54e-07   12270.016 - 1.24e-07
TIM+F+G4          -4295.837    9635.674 -  0.00578   10507.898 - 2.97e-07   12270.024 - 1.23e-07
SYM+I+G4          -4295.847    9635.694 -  0.00572   10507.917 - 2.94e-07   12270.044 - 1.22e-07
TN+F+I+G4         -4295.933    9635.867 -  0.00525   10508.090 -  2.7e-07   12270.216 - 1.12e-07
SYM+R2            -4296.281    9636.561 -  0.00371   10508.785 - 1.91e-07   12270.911 -  7.9e-08
TN+F+R2           -4296.357    9636.713 -  0.00344   10508.937 - 1.77e-07   12271.063 - 7.32e-08
TPM2u+F+I         -4300.168    9642.336 - 0.000207   10509.838 - 1.13e-07   12271.639 - 5.49e-08
TPM2+F+I          -4300.168    9642.336 - 0.000207   10509.838 - 1.13e-07   12271.639 - 5.49e-08
TPM2+F+I+G4       -4296.657    9637.313 -  0.00255   10509.537 - 1.31e-07   12271.663 - 5.42e-08
TPM2u+F+I+G4      -4296.657    9637.313 -  0.00255   10509.537 - 1.31e-07   12271.663 - 5.42e-08
TPM2+F+R2         -4296.981    9637.962 -  0.00184   10510.185 - 9.47e-08   12272.312 - 3.92e-08
TPM2u+F+R2        -4296.981    9637.962 -  0.00184   10510.185 - 9.47e-08   12272.312 - 3.92e-08
TPM3u+F+I         -4300.942    9643.883 - 9.54e-05   10511.386 -  5.2e-08   12273.187 - 2.53e-08
TPM3+F+I          -4300.942    9643.883 - 9.54e-05   10511.386 -  5.2e-08   12273.187 - 2.53e-08
TPM3+F+I+G4       -4297.517    9639.035 -  0.00108   10511.259 - 5.54e-08   12273.385 - 2.29e-08
TPM3u+F+I+G4      -4297.517    9639.035 -  0.00108   10511.259 - 5.54e-08   12273.385 - 2.29e-08
K3Pu+F+I          -4301.119    9644.239 - 7.98e-05   10511.741 - 4.35e-08   12273.542 - 2.12e-08
K3Pu+F+I+G4       -4297.675    9639.349 -  0.00092   10511.573 - 4.73e-08   12273.699 - 1.96e-08
TPM3+F+R2         -4297.924    9639.848 - 0.000717   10512.072 - 3.69e-08   12274.198 - 1.53e-08
TPM3u+F+R2        -4297.924    9639.848 - 0.000717   10512.072 - 3.69e-08   12274.198 - 1.53e-08
K3Pu+F+R2         -4298.080    9640.160 - 0.000613   10512.384 - 3.15e-08   12274.510 - 1.31e-08
TIM2+F+I          -4298.112    9640.223 - 0.000594   10512.447 - 3.06e-08   12274.573 - 1.27e-08
TIM2+F+I+G4       -4294.634    9635.268 -  0.00708   10512.234 -  3.4e-08   12274.664 - 1.21e-08
TIM2+F+R2         -4295.076    9636.153 -  0.00455   10513.119 - 2.18e-08   12275.549 - 7.77e-09
TIM3+F+I          -4298.891    9641.781 - 0.000273   10514.005 -  1.4e-08   12276.131 - 5.81e-09
TIM3+F+I+G4       -4295.503    9637.006 -  0.00297   10513.973 - 1.43e-08   12276.403 - 5.07e-09
TIM+F+I           -4299.088    9642.176 - 0.000224   10514.399 - 1.15e-08   12276.526 - 4.77e-09
TIM+F+I+G4        -4295.662    9637.324 -  0.00253   10514.291 - 1.22e-08   12276.721 - 4.32e-09
TIM3+F+R2         -4295.934    9637.868 -  0.00193   10514.834 - 9.26e-09   12277.265 - 3.29e-09
TIM+F+R2          -4296.088    9638.176 -  0.00165   10515.142 - 7.94e-09   12277.572 - 2.82e-09
TVM+F+G4          -4296.197    9638.394 -  0.00148   10515.361 - 7.12e-09   12277.791 - 2.53e-09
GTR+F+G4          -4294.151    9636.302 -  0.00422   10518.033 - 1.87e-09   12280.745 - 5.78e-10
TVM+F+I           -4299.474    9644.949 -  5.6e-05   10521.915 - 2.69e-10   12284.345 - 9.55e-11
TVM+F+I+G4        -4295.982    9639.965 - 0.000676   10521.696 -    3e-10   12284.408 - 9.26e-11
TVM+F+R2          -4296.312    9640.623 - 0.000487   10522.354 - 2.16e-10   12285.066 - 6.66e-11
GTR+F+I           -4297.404    9642.807 - 0.000163   10524.538 - 7.24e-11   12287.251 - 2.24e-11
GTR+F+I+G4        -4293.966    9637.931 -  0.00187   10524.448 - 7.57e-11   12287.421 - 2.05e-11
GTR+F+R2          -4294.403    9638.806 -  0.00121   10525.323 - 4.89e-11   12288.296 - 1.33e-11
GTR+F+R3          -4293.144    9640.289 - 0.000575   10536.443 - 1.88e-13   12299.872 - 4.06e-14
GTR+F             -4323.052    9692.103 - 3.22e-15   10569.070 - 1.55e-20   12331.500 -  5.5e-21
JC+G4             -4372.616    9777.231 - 1.05e-33   10621.447 - 6.55e-32   12381.301 - 8.44e-32
JC+I              -4375.843    9783.686 - 4.18e-35   10627.902 -  2.6e-33   12387.756 - 3.35e-33
JC+I+G4           -4372.450    9778.900 - 4.58e-34   10627.730 - 2.83e-33   12388.016 - 2.94e-33
JC+R2             -4372.850    9779.701 - 3.07e-34   10628.531 -  1.9e-33   12388.817 - 1.97e-33
F81+F+G4          -4373.749    9785.497 - 1.69e-35   10643.621 -    1e-36   12404.707 - 6.98e-37
F81+F+I           -4376.978    9791.956 - 6.69e-37   10650.080 - 3.97e-38   12411.166 - 2.76e-38
F81+F+I+G4        -4373.582    9787.164 - 7.35e-36   10649.967 -  4.2e-38   12411.421 - 2.43e-38
F81+F+R2          -4373.987    9787.973 - 4.91e-36   10650.776 -  2.8e-38   12412.230 - 1.62e-38

AIC, w-AIC   : Akaike information criterion scores and weights.
AICc, w-AICc : Corrected AIC scores and weights.
BIC, w-BIC   : Bayesian information criterion scores and weights.

Plus signs denote the 95% confidence sets.
Minus signs denote significant exclusion.

SUBSTITUTION PROCESS
--------------------

Model of substitution: K2P+G4

Rate parameter R:

  A-C: 1.0000
  A-G: 3.7346
  A-T: 1.0000
  C-G: 1.0000
  C-T: 3.7346
  G-T: 1.0000

State frequencies: (equal frequencies)

Rate matrix Q:

  A        -1    0.1744    0.6512    0.1744
  C    0.1744        -1    0.1744    0.6512
  G    0.6512    0.1744        -1    0.1744
  T    0.1744    0.6512    0.1744        -1

Model of rate heterogeneity: Gamma with 4 categories
Gamma shape alpha: 0.577

 Category  Relative_rate  Proportion
  1         0.04839        0.25
  2         0.2992         0.25
  3         0.8691         0.25
  4         2.783          0.25
Relative rates are computed as MEAN of the portion of the Gamma distribution falling in the category.

MAXIMUM LIKELIHOOD TREE
-----------------------

Log-likelihood of the tree: -4277.0770 (s.e. 152.3097)
Unconstrained log-likelihood (without tree): -4254.3569
Number of free parameters (#branches + #model parameters): 517
Akaike information criterion (AIC) score: 9588.1541
Corrected Akaike information criterion (AICc) score: 10436.9845
Bayesian information criterion (BIC) score: 12197.2707

Total tree length (sum of branch lengths): 0.3051
Sum of internal branch lengths: 0.1147 (37.6014% of tree length)

WARNING: 178 near-zero internal branches (<0.0009) should be treated with caution
         Such branches are denoted by '**' in the figure below

NOTE: Tree is UNROOTED although outgroup taxon 'Orenil' is drawn at root

+-----------------------------------------------------------Orenil
|
|                                                     +**Altcal
|                                                  +**|
|                                                  |  +**Altshe
|                                               +**|
|                                               |  +----------Lammel
|                                       +-------|
|                                       |       |  +**Altcom
|                                       |       +**|
|                                       |          +**Neofas
|                                    +**|
|                                    |  +----Neotoa
|                                 +**|
|                                 |  +----Varmoo
|                              +**|
|                              |  +**Neosex
|                           +**|
|                           |  |             +**Neochi
|                           |  |          +**|
|                           |  |          |  +**Neofal
|                           |  |  +-------|
|                           |  |  |       +**Neowal
|                           |  +**|
|                           |     +--Neotre
|                      +----|
|                      |    |          +**Neobri
|                      |    |     +----|
|                      |    |     |    +--Neopul
|                      |    |  +--|
|                      |    |  |  +**Neooli
|                      |    +**|
|                      |       +**Neokom
|                   +--|
|                   |  |  +--Lamcal
|                   |  +**|
|                   |     |                 +--Lamkun
|                   |     |              +--|
|                   |     |              |  |                +**Lamlap
|                   |     |              |  |           +----|
|                   |     |              |  |           |    +----Lamsig
|                   |     |              |  |        +**|
|                   |     |              |  |        |  +----Lamorn
|                   |     |              |  |     +**|
|                   |     |              |  |     |  |  +--LamorC
|                   |     |              |  |     |  +**|
|                   |     |              |  |     |     +**LamorS
|                   |     |              |  |  +**|
|                   |     |              |  |  |  +**NeoveS
|                   |     |              |  +**|
|                   |     |              |     +**NeoveB
|                   |     |           +**|
|                   |     |           |  |        +**Lepkam
|                   |     |           |  |     +**|
|                   |     |           |  |     |  +**Lepken
|                   |     |           |  |  +**|
|                   |     |           |  |  |  +**LepmeK
|                   |     |           |  +**|
|                   |     |           |     +**Neobou
|                   |     |        +**|
|                   |     |        |  |       +**Lamlem
|                   |     |        |  |  +----|
|                   |     |        |  |  |    |    +---Neomul
|                   |     |        |  |  |    +----|
|                   |     |        |  |  |         +---Neosim
|                   |     |        |  +**|
|                   |     |        |     +--Lepmim
|                   |     |     +**|
|                   |     |     |  |        +**Lamoce
|                   |     |     |  |     +--|
|                   |     |     |  |     |  +**Lamspe
|                   |     |     |  |  +**|
|                   |     |     |  |  |  +----Lepelo
|                   |     |     |  +**|
|                   |     |     |     |        +**Leppro
|                   |     |     |     |     +--|
|                   |     |     |     |     |  +**Neohec
|                   |     |     |     |  +**|
|                   |     |     |     |  |  |       +----NeocaK
|                   |     |     |     |  |  |    +**|
|                   |     |     |     |  |  |    |  +----------Neocau
|                   |     |     |     |  |  +----|
|                   |     |     |     |  |       +--Neolou
|                   |     |     |     +**|
|                   |     |     |        +**Neovar
|                   |     |  +**|
|                   |     |  |  +**Lepatt
|                   |     +**|
|                   |        |  +**Neomee
|                   |        +**|
|                   |           +**Neople
|              +----|
|              |    |                                      +**Chabif
|              |    |                                   +**|
|              |    |                                   |  |                                   +**Chabri
|              |    |                                   |  |                                +**|
|              |    |                                   |  |                                |  |     +**Neocra
|              |    |                                   |  |                                |  |  +**|
|              |    |                                   |  |                                |  |  |  |     +**NeofaM
|              |    |                                   |  |                                |  |  |  |  +**|
|              |    |                                   |  |                                |  |  |  |  |  +--NeogrM
|              |    |                                   |  |                                |  |  |  +**|
|              |    |                                   |  |                                |  |  |     |        +----------Telbif
|              |    |                                   |  |                                |  |  |     |     +**|
|              |    |                                   |  |                                |  |  |     |     |  +--Tellon
|              |    |                                   |  |                                |  |  |     |  +**|
|              |    |                                   |  |                                |  |  |     |  |  |     +**TeldhN
|              |    |                                   |  |                                |  |  |     |  |  |  +**|
|              |    |                                   |  |                                |  |  |     |  |  |  |  +**TelteS
|              |    |                                   |  |                                |  |  |     |  |  +**|
|              |    |                                   |  |                                |  |  |     |  |     +**Telvit
|              |    |                                   |  |                                |  |  |     +--|
|              |    |                                   |  |                                |  |  |        +--Telluf
|              |    |                                   |  |                                |  +**|
|              |    |                                   |  |                                |     +**Neomar
|              |    |                                   |  |                             +**|
|              |    |                                   |  |                             |  +**Telshe
|              |    |                                   |  |                          +**|
|              |    |                                   |  |                          |  +----Lepcun
|              |    |                                   |  |                       +--|
|              |    |                                   |  |                       |  |     +--Neochr
|              |    |                                   |  |                       |  |  +--|
|              |    |                                   |  |                       |  |  |  |  +**Neomod
|              |    |                                   |  |                       |  |  |  +**|
|              |    |                                   |  |                       |  |  |     +**Neopet
|              |    |                                   |  |                       |  +--|
|              |    |                                   |  |                       |     +--Neoese
|              |    |                                   |  |                    +**|
|              |    |                                   |  |                    |  +--Neotet
|              |    |                                   |  |                 +**|
|              |    |                                   |  |                 |  +**Julkom
|              |    |                                   |  |              +**|
|              |    |                                   |  |              |  +**Neospl
|              |    |                                   |  |           +**|
|              |    |                                   |  |           |  |  +--Chacya
|              |    |                                   |  |           |  +**|
|              |    |                                   |  |           |     +--Neocyg
|              |    |                                   |  |        +**|
|              |    |                                   |  |        |  +**Chando
|              |    |                                   |  |     +**|
|              |    |                                   |  |     |  |           +**Chapop
|              |    |                                   |  |     |  |        +--|
|              |    |                                   |  |     |  |        |  |  +--Julorn
|              |    |                                   |  |     |  |        |  +--|
|              |    |                                   |  |     |  |        |     +**Jultra
|              |    |                                   |  |     |  |     +--|
|              |    |                                   |  |     |  |     |  |        +**Neobif
|              |    |                                   |  |     |  |     |  |     +**|
|              |    |                                   |  |     |  |     |  |     |  |  +**Neocyl
|              |    |                                   |  |     |  |     |  |     |  +**|
|              |    |                                   |  |     |  |     |  |     |     +**NeoleL
|              |    |                                   |  |     |  |     |  |  +**|
|              |    |                                   |  |     |  |     |  |  |  +--Neomux
|              |    |                                   |  |     |  |     |  +**|
|              |    |                                   |  |     |  |     |     +**TeldhS
|              |    |                                   |  |     |  |  +**|
|              |    |                                   |  |     |  |  |  +-------Neomon
|              |    |                                   |  |     |  +**|
|              |    |                                   |  |     |     |  +--Lamtig
|              |    |                                   |  |     |     +**|
|              |    |                                   |  |     |        +--Neosav
|              |    |                                   |  |  +**|
|              |    |                                   |  |  |  +**Juldic
|              |    |                                   |  +**|
|              |    |                                   |     +**Neobue
|              |    |                                +**|
|              |    |                                |  +**Neohel
|              |    |                             +**|
|              |    |                             |  +**JulreK
|              |    |                          +--|
|              |    |                          |  +--Neogra
|              |    |                       +**|
|              |    |                       |  +**Neoobs
|              |    |                    +**|
|              |    |                    |  +**JulmaS
|              |    |                 +**|
|              |    |                 |  +**Julreg
|              |    |              +**|
|              |    |              |  +**Julmrk
|              |    |           +**|
|              |    |           |  +**Neonve
|              |    |        +**|
|              |    |        |  +**Neonig
|              |    |     +**|
|              |    |     |  +**Telbri
|              |    |  +**|
|              |    |  |  +--Neopro
|              |    +**|
|              |       |          +**JulmaN
|              |       |       +**|
|              |       |       |  +**Julunt
|              |       |  +----|
|              |       |  |    |          +--Neodev
|              |       |  |    |       +**|
|              |       |  |    |       |  +**Telbra
|              |       |  |    |  +----|
|              |       |  |    |  |    +**TeldhT
|              |       |  |    +--|
|              |       |  |       |             +**Neofur
|              |       |  |       |     +-------|
|              |       |  |       |     |       +**NeofuU
|              |       |  |       |  +**|
|              |       |  |       |  |  |  +**Neolon
|              |       |  |       |  |  +**|
|              |       |  |       |  |     +**Neopec
|              |       |  |       +--|
|              |       |  |          +-------Neotim
|              |       +**|
|              |          |       +**Neobre
|              |          |    +**|
|              |          |    |  +**NeobrM
|              |          +----|
|              |               +**Neocal
|           +**|
|           |  |                                        +----Trecap
|           |  |                                     +**|
|           |  |                                     |  +**Tresti
|           |  |                          +----------|
|           |  |                          |          +-------Tremar
|           |  |                       +**|
|           |  |                       |  |    +**Tremac
|           |  |                       |  +----|
|           |  |                       |       +----Trenig
|           |  |                    +--|
|           |  |                    |  +------------Trezeb
|           |  +--------------------|
|           |                       +----------Treuni
|        +**|
|        |  |                   +**BenhoM
|        |  |                +**|
|        |  |                |  +**Benmel
|        |  |             +**|
|        |  |             |  +**Bentri
|        |  |        +----|
|        |  |        |    +----Benhor
|        |  |     +**|
|        |  |     |  +**Permic
|        |  |  +**|
|        |  |  |  |           +**Hapmic
|        |  |  |  |        +--|
|        |  |  |  |        |  |  +**Plepar
|        |  |  |  |        |  +**|
|        |  |  |  |        |     +**Xchhec
|        |  |  |  |     +**|
|        |  |  |  |     |  +**Perecc
|        |  |  |  |  +**|
|        |  |  |  |  |  |  +**Pleela
|        |  |  |  |  |  +--|
|        |  |  |  |  |     +**Plestr
|        |  |  |  +**|
|        |  |  |     +**Plemul
|        |  +--|
|        |     |                                        +**Cypcol
|        |     |                            +-----------|
|        |     |                            |           |  +**Cypdwj
|        |     |                            |           +**|
|        |     |                            |              +**Cypkan
|        |     |                         +**|
|        |     |                         |  +**Cypzon
|        |     |                      +**|
|        |     |                      |  +**Cyplep
|        |     |                   +**|
|        |     |                   |  +**Cypkib
|        |     |             +-----|
|        |     |             |     +**Cyppav
|        |     +-------------|
|        |                   |  +**Cypmic
|        |                   +**|
|        |                      |       +**Pcybri
|        |                      |  +----|
|        |                      |  |    +**PcybrN
|        |                      +**|
|        |                         |  +**Pcynig
|        |                         +--|
|        |                            +**Pcytem
|     +--|
|     |  |                                     +**Arcstr
|     |  |                                  +**|
|     |  |                                  |  |  +**Loblab
|     |  |                                  |  +**|
|     |  |                                  |     |         +**Pscbab
|     |  |                                  |     |     +---|
|     |  |                                  |     |     |   +---Pscple
|     |  |                                  |     |  +**|
|     |  |                                  |     |  |  |  +--Pscmar
|     |  |                                  |     |  |  +**|
|     |  |                                  |     |  |     +**Pscmrg
|     |  |                                  |     +--|
|     |  |                                  |        +**Psccur
|     |  |                               +--|
|     |  |                               |  +-------Pettre
|     |  |                            +**|
|     |  |                            |  +-------Hplvan
|     |  |                         +--|
|     |  |                         |  |  +---------------Astbur
|     |  |                         |  +--|
|     |  |                         |     |  +--Astfla
|     |  |                         |     +**|
|     |  |                         |        |        +----Astpal
|     |  |                         |        |     +--|
|     |  |                         |        |     |  +--Hplkil
|     |  |                         |        |  +**|
|     |  |                         |        |  |  +--HplspC
|     |  |                         |        +**|
|     |  |                         |           +**Hplsta
|     |  |                      +**|
|     |  |                      |  +------------------Ctepol
|     |  |                   +--|
|     |  |                   |  |  +**Phaacu
|     |  |                   |  +**|
|     |  |                   |     |  +**Sarcar
|     |  |                   |     +**|
|     |  |                   |        +**Thobra
|     |  |                +**|
|     |  |                |  |        +--Ctehor
|     |  |                |  |     +--|
|     |  |                |  |     |  |  +----Gnapfe
|     |  |                |  |     |  +**|
|     |  |                |  |     |     +--Petfas
|     |  |                |  |  +**|
|     |  |                |  |  |  |        +**Intloo
|     |  |                |  |  |  |     +**|
|     |  |                |  |  |  |     |  +**Petort
|     |  |                |  |  |  |  +**|
|     |  |                |  |  |  |  |  +--Petiko
|     |  |                |  |  |  +--|
|     |  |                |  |  |     |                 +**Peteph
|     |  |                |  |  |     |              +**|
|     |  |                |  |  |     |              |  |  +**Petgia
|     |  |                |  |  |     |              |  +**|
|     |  |                |  |  |     |              |     +**Petkas
|     |  |                |  |  |     |           +**|
|     |  |                |  |  |     |           |  +**Petrai
|     |  |                |  |  |     |        +**|
|     |  |                |  |  |     |        |  +**Petpol
|     |  |                |  |  |     |     +**|
|     |  |                |  |  |     |     |  +**Pettex
|     |  |                |  |  |     |  +**|
|     |  |                |  |  |     |  |  +----Petmac
|     |  |                |  |  |     +--|
|     |  |                |  |  |        |  +**Petfam
|     |  |                |  |  |        +--|
|     |  |                |  |  |           |                       +**Pethor
|     |  |                |  |  |           |                    +**|
|     |  |                |  |  |           |                    |  +**Trokir
|     |  |                |  |  |           |                 +**|
|     |  |                |  |  |           |                 |  |  +**Petkip
|     |  |                |  |  |           |                 |  +**|
|     |  |                |  |  |           |                 |     +**Trolun
|     |  |                |  |  |           |              +**|
|     |  |                |  |  |           |              |  +**Troann
|     |  |                |  |  |           |           +**|
|     |  |                |  |  |           |           |  +**Tromor
|     |  |                |  |  |           |        +**|
|     |  |                |  |  |           |        |  |     +**Trobri
|     |  |                |  |  |           |        |  |  +**|
|     |  |                |  |  |           |        |  |  |  |     +**TrobrK
|     |  |                |  |  |           |        |  |  |  |  +**|
|     |  |                |  |  |           |        |  |  |  |  |  +**Troluk
|     |  |                |  |  |           |        |  |  |  +**|
|     |  |                |  |  |           |        |  |  |     +**Trored
|     |  |                |  |  |           |        |  +**|
|     |  |                |  |  |           |        |     +**Tronig
|     |  |                |  |  |           |     +**|
|     |  |                |  |  |           |     |  +**Tromoo
|     |  |                |  |  |           |  +**|
|     |  |                |  |  |           |  |  +**Simdia
|     |  |                |  |  |           +--|
|     |  |                |  |  |              |  +**Petred
|     |  |                |  |  |              +**|
|     |  |                |  |  |                 +**Trodub
|     |  |                |  +--|
|     |  |                |     +**Limdar
|     |  |           +----|
|     |  |           |    |  +**Ortcho
|     |  |           |    +--|
|     |  |           |       +------------------Psephi
|     |  |        +**|
|     |  |        |  |  +-------Gralem
|     |  |        |  +**|
|     |  |        |     |                     +----Ortmaz
|     |  |        |     |                  +**|
|     |  |        |     |                  |  +--Ortred
|     |  |        |     +------------------|
|     |  |        |                        +--Ortuvi
|     |  |     +**|
|     |  |     |  |                          +**Baicen
|     |  |     |  |                       +--|
|     |  |     |  |                       |  +**Regcal
|     |  |     |  |                    +**|
|     |  |     |  |                    |  +--Tchdha
|     |  |     |  |                 +**|
|     |  |     |  |                 |  +**Lchaur
|     |  |     |  |              +**|
|     |  |     |  |              |  +**Gwcbel
|     |  |     |  |           +**|
|     |  |     |  |           |  +**Lchabe
|     |  |     |  |        +**|
|     |  |     |  |        |  +**Gnaper
|     |  |     |  |     +**|
|     |  |     |  |     |  +**Trioto
|     |  |     |  |  +--|
|     |  |     |  |  |  +--Gwcchr
|     |  |     |  +**|
|     |  |     |     |                  +--Erecya
|     |  |     |     |             +----|
|     |  |     |     |             |    +-------Tanirs
|     |  |     |     |          +**|
|     |  |     |     |          |  +**Eremar
|     |  |     |     +----------|
|     |  |     |                |       +--Spaery
|     |  |     |                +-------|
|     |  |     |                        +--Spamar
|     |  |  +**|
|     |  |  |  |          +**Auldew
|     |  |  |  |  +-------|
|     |  |  |  |  |       |              +--Carsch
|     |  |  |  |  |       |           +**|
|     |  |  |  |  |       |           |  |        +**Cunlon
|     |  |  |  |  |       |           |  |     +**|
|     |  |  |  |  |       |           |  |     |  |  +**Lessta
|     |  |  |  |  |       |           |  |     |  +**|
|     |  |  |  |  |       |           |  |     |     +**Ophboo
|     |  |  |  |  |       |           |  |  +**|
|     |  |  |  |  |       |           |  |  |  +**Lesper
|     |  |  |  |  |       |           |  +**|
|     |  |  |  |  |       |           |     |  +--Ophhet
|     |  |  |  |  |       |           |     +**|
|     |  |  |  |  |       |           |        +----Ophwhi
|     |  |  |  |  |       |        +**|
|     |  |  |  |  |       |        |  +**Ophnas
|     |  |  |  |  |       |     +**|
|     |  |  |  |  |       |     |  |     +**Cyafoa
|     |  |  |  |  |       |     |  |  +**|
|     |  |  |  |  |       |     |  |  |  +----Ophpar
|     |  |  |  |  |       |     |  +**|
|     |  |  |  |  |       |     |     +**Cyafur
|     |  |  |  |  |       |  +**|
|     |  |  |  |  |       |  |  +**Ectdes
|     |  |  |  |  |       +**|
|     |  |  |  |  |          +**EctspN
|     |  |  |  +--|
|     |  |  |     |               +**Calmac
|     |  |  |     |            +**|
|     |  |  |     |            |  +--Calmel
|     |  |  |     +------------|
|     |  |  |                  +**Calple
|     |  +--|
|     |     |             +------------Asplep
|     |     |          +**|
|     |     |          |  +**Xenkil
|     |     +----------|
|     |                |                    +**Enamel
|     |                |                 +**|
|     |                |                 |  |       +**Xenspi
|     |                |                 |  +-------|
|     |                |                 |          +**XenspN
|     |                |              +**|
|     |                |              |  +**Xensim
|     |                |           +**|
|     |                |           |  |           +--Mdcten
|     |                |           |  |        +**|
|     |                |           |  |        |  +**Xensin
|     |                |           |  |     +**|
|     |                |           |  |     |  +**Xenoch
|     |                |           |  |  +--|
|     |                |           |  |  |  +**Xenbat
|     |                |           |  +**|
|     |                |           |     +**Xenbou
|     |                |        +--|
|     |                |        |  +**Xenfla
|     |                |     +**|
|     |                |     |  +--Xenlon
|     |                |  +**|
|     |                |  |  |           +-------Mdcrot
|     |                |  |  |        +**|
|     |                |  |  |        |  +--Xenpap
|     |                |  |  |     +**|
|     |                |  |  |     |  +**Xenorn
|     |                |  |  |  +--|
|     |                |  |  |  |  |  +------XenpaK
|     |                |  |  |  |  +--|
|     |                |  |  |  |     +**Xensun
|     |                |  |  +**|
|     |                |  |     +**XenniS
|     |                +**|
|     |                   |  +**Xencau
|     |                   +**|
|     |                      +--Xennas
|  +**|
|  |  +**Boumic
+--|
|  |                                   +--Batfas
|  |                                +**|
|  |                                |  +**Batfer
|  |                             +**|
|  |                             |  |  +**Batgra
|  |                             |  +**|
|  |                             |     +**Batvit
|  |                          +**|
|  |                          |  +**Bathor
|  |                       +--|
|  |                       |  +----------Batleo
|  |                  +----|
|  |                  |    +-------Batmin
|  +------------------|
|                     |            +----Hemste
|                     +------------|
|                                  +**HemstZ
|
|        +--Cphfr5
|     +**|
|     |  +**Cphfro
|  +**|
|  |  +**Cteben
+**|
   +-------Cphgib

Tree in newick format:

(Orenil:0.0191659715,(((((((((((((((Altcal:0.0008694631,Altshe:0.0000010000):0.0000126646,Lammel:0.0035591735):0.0000022971,(Altcom:0.0000010000,Neofas:0.0000010000):0.0000010000):0.0026607088,Neotoa:0.0017677488):0.0000023080,Varmoo:0.0017709301):0.0000010000,Neosex:0.0000010000):0.0000010000,(((Neochi:0.0000010000,Neofal:0.0000010000):0.0000010000,Neowal:0.0000010000):0.0026539903,Neotre:0.0008830164):0.0000010000):0.0000010000,(((Neobri:0.0000010000,Neopul:0.0008835027):0.0017704860,Neooli:0.0000010000):0.0008820011,Neokom:0.0000010000):0.0000010000):0.0017690628,(Lamcal:0.0008839438,((((((Lamkun:0.0008839438,(((((Lamlap:0.0000010000,Lamsig:0.0017710286):0.0017687249,Lamorn:0.0017712343):0.0000010000,(LamorC:0.0008815712,LamorS:0.0000010000):0.0000027380):0.0000010000,NeoveS:0.0000010000):0.0000010000,NeoveB:0.0000010000):0.0000010000):0.0008831018,(((Lepkam:0.0000010000,Lepken:0.0000010000):0.0000010000,LepmeK:0.0000010000):0.0008619096,Neobou:0.0000010000):0.0000201427):0.0000010000,((Lamlem:0.0000010000,(Neomul:0.0013647127,Neosim:0.0013623381):0.0016872387):0.0017677479,Lepmim:0.0008831074):0.0000010000):0.0000010000,(((Lamoce:0.0000010000,Lamspe:0.0000010000):0.0008830102,Lepelo:0.0017706249):0.0000026977,(((Leppro:0.0000010000,Neohec:0.0000010000):0.0008830791,((NeocaK:0.0017685281,Neocau:0.0035431891):0.0000010000,Neolou:0.0008842635):0.0017695194):0.0000010000,Neovar:0.0000010000):0.0000010000):0.0000010000):0.0000010000,Lepatt:0.0000010000):0.0000010000,(Neomee:0.0000010000,Neople:0.0000010000):0.0000010000):0.0000026926):0.0000027327):0.0008830740,(((((((((((((Chabif:0.0000010000,((((((((((((Chabri:0.0000010000,((Neocra:0.0000010000,((NeofaM:0.0000010000,NeogrM:0.0008821570):0.0000022784,(((Telbif:0.0035463872,Tellon:0.0008839434):0.0000010000,((TeldhN:0.0000010000,TelteS:0.0000010000):0.0000010000,Telvit:0.0000010000):0.0000010000):0.0000010000,Telluf:0.0008839438):0.0008842618):0.0000010000):0.0000010000,Neomar:0.0000010000):0.0000010000):0.0000010000,Telshe:0.0000010000):0.0000010000,Lepcun:0.0017677676):0.0000010000,((Neochr:0.0008830792,(Neomod:0.0000010000,Neopet:0.0000010000):0.0000027224):0.0008848111,Neoese:0.0008855912):0.0008838768):0.0008844253,Neotet:0.0008839429):0.0000010000,Julkom:0.0000010000):0.0000010000,Neospl:0.0000010000):0.0000010000,(Chacya:0.0008839429,Neocyg:0.0008839439):0.0000010000):0.0000010000,Chando:0.0000010000):0.0000010000,((((Chapop:0.0000021465,(Julorn:0.0008838722,Jultra:0.0000027787):0.0008835466):0.0008831020,(((Neobif:0.0000010000,(Neocyl:0.0000010000,NeoleL:0.0000010000):0.0000010000):0.0000010000,Neomux:0.0008868736):0.0000021091,TeldhS:0.0000010000):0.0000010000):0.0008842625,Neomon:0.0026545842):0.0000027380,(Lamtig:0.0008839439,Neosav:0.0008840096):0.0000027367):0.0000010000):0.0000010000,Juldic:0.0000010000):0.0000010000,Neobue:0.0000010000):0.0000010000):0.0000010000,Neohel:0.0000010000):0.0000010000,JulreK:0.0000010000):0.0000010000,Neogra:0.0008838177):0.0008760727,Neoobs:0.0000010000):0.0000010000,JulmaS:0.0000010000):0.0000010000,Julreg:0.0000010000):0.0000010000,Julmrk:0.0000010000):0.0000010000,Neonve:0.0000010000):0.0000010000,Neonig:0.0000010000):0.0000010000,Telbri:0.0000010000):0.0000010000,Neopro:0.0008839447):0.0000026881,(((JulmaN:0.0000010000,Julunt:0.0000010000):0.0000010000,(((Neodev:0.0008835755,Telbra:0.0000010000):0.0000010000,TeldhT:0.0000010000):0.0017706298,(((Neofur:0.0000010000,NeofuU:0.0000010000):0.0026608746,(Neolon:0.0000010000,Neopec:0.0000010000):0.0000010000):0.0000023803,Neotim:0.0026627333):0.0008830439):0.0008868201):0.0017701760,((Neobre:0.0000027353,NeobrM:0.0000027227):0.0000027268,Neocal:0.0000010000):0.0017664153):0.0000027185):0.0000023904):0.0017686830,(((((Trecap:0.0017741449,Tresti:0.0000010000):0.0000027007,Tremar:0.0026653545):0.0035527246,(Tremac:0.0000010000,Trenig:0.0017685244):0.0017715224):0.0000028446,Trezeb:0.0044326011):0.0011229954,Treuni:0.0035889949):0.0068989805):0.0000027232,((((((BenhoM:0.0000010000,Benmel:0.0000010000):0.0000010000,Bentri:0.0000010000):0.0000010000,Benhor:0.0017747505):0.0017764126,Permic:0.0000010000):0.0000010000,((((Hapmic:0.0000010000,(Plepar:0.0000010000,Xchhec:0.0000010000):0.0000010000):0.0008840981,Perecc:0.0000010000):0.0000010000,(Pleela:0.0000010000,Plestr:0.0000010000):0.0008834317):0.0000010000,Plemul:0.0000010000):0.0000011751):0.0000010000,((((((Cypcol:0.0000010000,(Cypdwj:0.0000010000,Cypkan:0.0000010000):0.0000024978):0.0041509281,Cypzon:0.0000010000):0.0000026251,Cyplep:0.0000010000):0.0000026374,Cypkib:0.0000024550):0.0000020168,Cyppav:0.0000010000):0.0020618439,(Cypmic:0.0000010000,((Pcybri:0.0000010000,PcybrN:0.0000010000):0.0017452395,(Pcynig:0.0000010000,Pcytem:0.0000010000):0.0008859936):0.0000027007):0.0000020617):0.0044738210):0.0008840804):0.0000010000,((((((((((((Arcstr:0.0000010000,(Loblab:0.0000010000,(((Pscbab:0.0000010000,Pscple:0.0013284836):0.0013263745,(Pscmar:0.0008729621,Pscmrg:0.0000010000):0.0000123826):0.0000027007,Psccur:0.0000010000):0.0008845172):0.0000010000):0.0000010000,Pettre:0.0026598202):0.0008831257,Hplvan:0.0026581932):0.0000010000,(Astbur:0.0053261948,(Astfla:0.0008831150,(((Astpal:0.0017749237,Hplkil:0.0008827337):0.0008859897,HplspC:0.0008831346):0.0000010000,Hplsta:0.0000010000):0.0000010000):0.0000010000):0.0008831441):0.0008831438,Ctepol:0.0062410714):0.0000010000,(Phaacu:0.0000010000,(Sarcar:0.0000010000,Thobra:0.0000010000):0.0000010000):0.0000010000):0.0008831601,(((Ctehor:0.0008844026,(Gnapfe:0.0017799065,Petfas:0.0008848757):0.0000010000):0.0008831146,(((Intloo:0.0000010000,Petort:0.0000010000):0.0000010000,Petiko:0.0008843331):0.0000010000,((((((Peteph:0.0000010000,(Petgia:0.0000010000,Petkas:0.0000010000):0.0000010000):0.0000010000,Petrai:0.0000010000):0.0000010000,Petpol:0.0000010000):0.0000010000,Pettex:0.0000010000):0.0000010000,Petmac:0.0017736231):0.0000010000,(Petfam:0.0000010000,((((((((Pethor:0.0000010000,Trokir:0.0000010000):0.0000010000,(Petkip:0.0000010000,Trolun:0.0000010000):0.0000010000):0.0000010000,Troann:0.0000010000):0.0000010000,Tromor:0.0000010000):0.0000010000,((Trobri:0.0000010000,((TrobrK:0.0000010000,Troluk:0.0000010000):0.0000010000,Trored:0.0000010000):0.0000010000):0.0000010000,Tronig:0.0000010000):0.0000010000):0.0000010000,Tromoo:0.0000010000):0.0000010000,Simdia:0.0000010000):0.0000029326,(Petred:0.0000010000,Trodub:0.0000010000):0.0000010000):0.0008831104):0.0008831108):0.0008842765):0.0008831117):0.0000010000,Limdar:0.0000010000):0.0008831213):0.0000026821,(Ortcho:0.0000029902,Psephi:0.0062375065):0.0008831400):0.0017698661,(Gralem:0.0026585158,((Ortmaz:0.0017666502,Ortred:0.0008857226):0.0000027678,Ortuvi:0.0008905133):0.0062524746):0.0000010000):0.0000010000,(((((((((Baicen:0.0000020462,Regcal:0.0000010000):0.0008831590,Tchdha:0.0008844374):0.0000026958,Lchaur:0.0000029453):0.0000010000,Gwcbel:0.0000010000):0.0000010000,Lchabe:0.0000010000):0.0000010000,Gnaper:0.0000010000):0.0000010000,Trioto:0.0000010000):0.0000010000,Gwcchr:0.0008853231):0.0008831593,(((Erecya:0.0008821917,Tanirs:0.0026738898):0.0017787085,Eremar:0.0000010000):0.0000010000,(Spaery:0.0008838647,Spamar:0.0008898171):0.0026624650):0.0035618728):0.0000010000):0.0000010000,((Auldew:0.0000010000,(((((Carsch:0.0008848464,(((Cunlon:0.0000010000,(Lessta:0.0000010000,Ophboo:0.0000010000):0.0000010000):0.0000010000,Lesper:0.0000010000):0.0000022500,(Ophhet:0.0008831855,Ophwhi:0.0017731124):0.0000010000):0.0000010000):0.0008638262,Ophnas:0.0000010000):0.0000184204,((Cyafoa:0.0000010000,Ophpar:0.0017703768):0.0000010000,Cyafur:0.0000010000):0.0000010000):0.0000010000,Ectdes:0.0000010000):0.0000010000,EctspN:0.0000010000):0.0000010000):0.0026619063,((Calmac:0.0000010000,Calmel:0.0008825830):0.0000020843,Calple:0.0000010000):0.0044471297):0.0008867636):0.0000027210,((Asplep:0.0044516350,Xenkil:0.0000010000):0.0000010000,(((((((Enamel:0.0000024816,(Xenspi:0.0000027203,XenspN:0.0000020492):0.0026567367):0.0000021961,Xensim:0.0000010000):0.0000010000,((((Mdcten:0.0008836533,Xensin:0.0000010000):0.0000010000,Xenoch:0.0000010000):0.0000010000,Xenbat:0.0000010000):0.0008845466,Xenbou:0.0000010000):0.0000010000):0.0000010000,Xenfla:0.0000010000):0.0008832265,Xenlon:0.0008832064):0.0000010000,((((Mdcrot:0.0026670587,Xenpap:0.0008832049):0.0000010000,Xenorn:0.0000010000):0.0000010000,(XenpaK:0.0023641467,Xensun:0.0000010000):0.0011770371):0.0008833132,XenniS:0.0000010000):0.0000010908):0.0000010000,(Xencau:0.0000010000,Xennas:0.0008851779):0.0000010000):0.0000010000):0.0035540745):0.0008832219):0.0008830767,Boumic:0.0000010000):0.0000010000,((((((Batfas:0.0008850687,Batfer:0.0000010000):0.0000010000,(Batgra:0.0000010000,Batvit:0.0000010000):0.0000010000):0.0000010000,Bathor:0.0000010000):0.0000010000,Batleo:0.0035556871):0.0008806621,Batmin:0.0026673412):0.0017761740,(Hemste:0.0017703643,HemstZ:0.0000025333):0.0044652171):0.0062470190):0.0008998347,(((Cphfr5:0.0008813164,Cphfro:0.0000010000):0.0000027911,Cteben:0.0000010000):0.0000010000,Cphgib:0.0026603869):0.0008687163);

TIME STAMP
----------

Date and time: Tue Jan 21 17:11:01 2025
Total CPU time used: 241.773 seconds (0h:4m:1s)
Total wall-clock time used: 366.251 seconds (0h:6m:6s)
```
