## Supplementary Data 4 for "Nonapeptide molecular evolution during the adaptive radiation of Tanganyika cichlids": aln_VTR2Bb.tr1_CDS_p2n.fa.log

```
IQ-TREE multicore version 2.0.3 for Linux 64-bit built Dec 20 2020
Developed by Bui Quang Minh, Nguyen Lam Tung, Olga Chernomor,
Heiko Schmidt, Dominik Schrempf, Michael Woodhams.

Host:    bioinfo2201 (SSE3, 115 GB RAM)
Command: iqtree -s aln_VTR2Bb.tr1_CDS_p2n.fa
Seed:    820448 (Using SPRNG - Scalable Parallel Random Number Generator)
Time:    Tue Jan 21 17:02:35 2025
Kernel:  SSE2 - 1 threads (20 CPU cores detected)

HINT: Use -nt option to specify number of threads because your CPU has 20 cores!
HINT: -nt AUTO will automatically determine the best number of threads to use.

Reading alignment file aln_VTR2Bb.tr1_CDS_p2n.fa ... Fasta format detected
Alignment most likely contains DNA/RNA sequences
WARNING: 2 sites contain only gaps or ambiguous characters.
Alignment has 266 sequences with 1149 columns, 398 distinct patterns
130 parsimony-informative, 126 singleton sites, 893 constant sites
        Gap/Ambiguity  Composition  p-value
   1  Orenil    0.78%    passed     99.84%
   2  Altcal    0.78%    passed     98.98%
   3  Altcom    1.13%    passed     99.31%
   4  Altshe    1.13%    passed     99.64%
   5  Arcstr    0.78%    passed     99.93%
   6  Asplep    0.78%    passed     98.47%
   7  Astbur    0.87%    passed     99.66%
   8  Astfla    0.78%    passed     99.62%
   9  Astpal    0.87%    passed     99.81%
  10  Auldew    0.96%    passed     99.95%
  11  Baicen    0.87%    passed     99.91%
  12  Batfas    0.96%    passed     99.88%
  13  Batfer    1.04%    passed     99.92%
  14  Batgra    0.96%    passed     99.97%
  15  Bathor    0.87%    passed     99.99%
  16  Batleo    0.87%    passed     99.83%
  17  Batmin    1.04%    passed     99.89%
  18  Batvit    0.96%    passed     99.83%
  19  BenhoM    1.31%    passed     99.61%
  20  Benhor    1.13%    passed     99.50%
  21  Benmel    1.13%    passed     99.77%
  22  Bentri    1.22%    passed     99.79%
  23  Boumic    1.74%    passed     99.32%
  24  Calmac    0.96%    passed     99.87%
  25  Calmel    0.96%    passed     99.69%
  26  Calple    0.87%    passed     99.94%
  27  Carsch    0.87%    passed     99.96%
  28  Chabif    0.87%    passed     99.94%
  29  Chabri    0.87%    passed     99.96%
  30  Chacya    0.78%    passed     99.99%
  31  Chando    0.96%    passed     99.99%
  32  Chapop    0.96%    passed     99.99%
  33  Cphfr5    0.78%    passed     99.58%
  34  Cphfro    1.04%    passed     99.72%
  35  Cphgib    0.78%    passed     99.90%
  36  Cteben    0.96%    passed     99.83%
  37  Ctehor    0.78%    passed     99.96%
  38  Ctepol    0.96%    passed     99.92%
  39  Cunlon    0.87%    passed     99.95%
  40  Cyafoa    0.96%    passed     99.79%
  41  Cyafur    0.87%    passed     99.85%
  42  Cypcol    1.74%    passed     99.98%
  43  Cypdwj    1.91%    passed     99.96%
  44  Cypkan    0.87%    passed     99.97%
  45  Cypkib    1.83%    passed     99.94%
  46  Cyplep    1.83%    passed     99.95%
  47  Cypmic    1.57%    passed     99.99%
  48  Cyppav    1.65%    passed     99.97%
  49  Cypzon    1.91%    passed     99.88%
  50  Ectdes    1.13%    passed     99.96%
  51  EctspN    0.87%    passed     99.76%
  52  Enamel    1.31%    passed     99.91%
  53  Erecya    1.04%    passed     99.27%
  54  Eremar    1.39%    passed     99.40%
  55  Gnaper    0.78%    passed     99.96%
  56  Gnapfe    1.22%    passed     99.53%
  57  Gralem    0.87%    passed     99.93%
  58  Gwcbel    0.87%    passed     99.97%
  59  Gwcchr    0.96%    passed     99.93%
  60  Hapmic    1.04%    passed     99.68%
  61  Hemste    0.78%    passed     99.52%
  62  HemstZ    1.04%    passed     99.99%
  63  Hplkil    0.87%    passed     99.75%
  64  HplspC    0.78%    passed     99.72%
  65  Hplsta    0.78%    passed     99.73%
  66  Hplvan    0.78%    passed     99.98%
  67  Intloo    0.96%    passed     99.95%
  68  Juldic    0.87%    passed     99.98%
  69  Julkom    1.04%    passed    100.00%
  70  JulmaN    1.04%    passed    100.00%
  71  JulmaS    1.04%    passed     99.97%
  72  Julmrk    1.31%    passed     99.91%
  73  Julorn    0.87%    passed     99.97%
  74  Julreg    1.13%    passed     99.95%
  75  JulreK    0.96%    passed     99.99%
  76  Jultra    0.87%    passed     99.97%
  77  Julunt    0.87%    passed     99.97%
  78  Lamcal    0.78%    passed     99.97%
  79  Lamkun    0.78%    passed     99.97%
  80  Lamlap    0.87%    passed     99.82%
  81  Lamlem    0.96%    passed     99.98%
  82  Lammel    1.04%    passed     98.94%
  83  Lamoce    0.87%    passed     99.96%
  84  LamorC    0.78%    passed     99.97%
  85  Lamorn    0.87%    passed     99.97%
  86  LamorS    1.04%    passed     99.96%
  87  Lamsig    0.87%    passed     99.96%
  88  Lamspe    0.87%    passed     99.91%
  89  Lamtig    0.78%    passed     99.94%
  90  Lchabe    0.78%    passed     99.96%
  91  Lchaur    0.87%    passed    100.00%
  92  Lchsta    0.78%    passed     99.96%
  93  Lepatt    0.78%    passed     99.99%
  94  Lepcun    0.78%    passed     99.87%
  95  Lepelo    0.87%    passed     99.79%
  96  Lepkam    0.87%    passed    100.00%
  97  Lepken    0.78%    passed    100.00%
  98  LepmeK    0.87%    passed    100.00%
  99  Lepmim    0.78%    passed     99.95%
 100  Leppro    0.87%    passed     99.89%
 101  Lesper    1.04%    passed     99.93%
 102  Lessta    0.78%    passed     99.87%
 103  Limdar    0.78%    passed     99.86%
 104  Loblab    1.04%    passed     99.86%
 105  Mdcrot    0.87%    passed     99.90%
 106  Mdcten    0.96%    passed     99.79%
 107  Neobif    0.87%    passed    100.00%
 108  Neobou    1.04%    passed     99.98%
 109  Neobre    1.13%    passed     99.99%
 110  Neobri    1.13%    passed     99.90%
 111  NeobrM    1.04%    passed     99.99%
 112  Neobue    0.78%    passed     99.99%
 113  NeocaK    0.87%    passed     99.96%
 114  Neocal    1.22%    passed     99.99%
 115  Neocau    0.78%    passed     99.87%
 116  Neochi    0.87%    passed     99.08%
 117  Neochr    0.78%    passed     99.90%
 118  Neocra    1.04%    passed     99.95%
 119  Neocyg    0.78%    passed     99.94%
 120  Neocyl    1.04%    passed     99.99%
 121  Neodev    0.78%    passed     99.93%
 122  Neoese    0.87%    passed     99.88%
 123  Neofal    0.87%    passed     98.39%
 124  NeofaM    1.13%    passed     99.97%
 125  Neofas    1.04%    passed     99.35%
 126  Neofur    0.87%    passed     99.30%
 127  NeofuU    0.78%    passed     99.43%
 128  Neogra    0.96%    passed     99.93%
 129  NeogrM    0.78%    passed     99.99%
 130  Neohec    0.87%    passed     99.94%
 131  Neohel    0.78%    passed     99.99%
 132  Neokom    1.31%    passed     99.95%
 133  NeoleL    1.04%    passed     99.99%
 134  Neoleu    1.04%    passed     99.99%
 135  Neolon    0.78%    passed     99.85%
 136  Neolou    0.96%    passed     99.92%
 137  Neomar    0.78%    passed     99.97%
 138  Neomee    1.22%    passed     99.99%
 139  Neomod    0.87%    passed     99.97%
 140  Neomon    0.78%    passed     99.87%
 141  Neomul    0.26%    passed     99.69%
 142  Neomux    1.13%    passed     99.95%
 143  Neonig    1.22%    passed     99.97%
 144  Neonve    1.39%    passed     99.99%
 145  Neoobs    1.57%    passed     99.96%
 146  Neooli    1.04%    passed     99.98%
 147  Neopec    0.78%    passed     99.85%
 148  Neopet    0.96%    passed     99.94%
 149  Neople    1.13%    passed     99.97%
 150  Neopro    0.78%    passed     99.97%
 151  Neopul    0.78%    passed     99.79%
 152  Neosav    0.87%    passed     99.99%
 153  Neosex    0.78%    passed     99.85%
 154  Neosim    0.35%    passed     99.80%
 155  Neospl    0.96%    passed     99.98%
 156  Neotet    0.78%    passed     99.94%
 157  Neotim    0.87%    passed     99.71%
 158  Neotoa    0.78%    passed     99.85%
 159  Neotre    0.78%    passed     99.93%
 160  Neovar    0.78%    passed     99.99%
 161  NeoveB    0.78%    passed    100.00%
 162  NeoveS    0.87%    passed    100.00%
 163  Neowal    0.96%    passed     98.75%
 164  Ophboo    0.78%    passed     99.87%
 165  Ophhet    0.78%    passed     99.98%
 166  Ophnas    1.13%    passed     99.89%
 167  Ophpar    0.96%    passed     99.72%
 168  Ophven    0.78%    passed     99.87%
 169  Ophwhi    0.78%    passed     99.65%
 170  Ortcho    0.78%    passed     99.77%
 171  Ortmaz    0.96%    passed     99.57%
 172  Ortred    1.04%    passed     99.58%
 173  Ortuvi    1.57%    passed     98.54%
 174  Pcybri    1.13%    passed     99.99%
 175  PcybrN    1.04%    passed     99.97%
 176  Pcynig    1.31%    passed     98.90%
 177  Pcytem    1.31%    passed     99.50%
 178  Perecc    1.22%    passed     99.80%
 179  Permic    0.96%    passed     99.81%
 180  Peteph    1.04%    passed    100.00%
 181  Petfam    0.96%    passed     99.99%
 182  Petfas    0.96%    passed     99.96%
 183  Petgia    1.04%    passed    100.00%
 184  Pethor    1.04%    passed     99.89%
 185  Petiko    0.87%    passed     99.99%
 186  Petkas    1.13%    passed     99.99%
 187  Petkip    1.13%    passed     99.85%
 188  Petmac    0.96%    passed     99.95%
 189  Petmos    1.04%    passed    100.00%
 190  Petort    0.87%    passed     99.98%
 191  Petpol    1.22%    passed     99.99%
 192  Petrai    1.13%    passed     99.99%
 193  Petred    0.87%    passed     99.92%
 194  Pettex    0.96%    passed     99.99%
 195  Pettre    0.78%    passed     99.96%
 196  Phaacu    0.78%    passed     99.86%
 197  Pleela    2.18%    passed     97.92%
 198  Plemul    1.13%    passed     99.92%
 199  Plepar    1.22%    passed     99.71%
 200  Plestr    0.87%    passed     99.75%
 201  Pscbab    1.39%    passed     99.98%
 202  Psccur    1.31%    passed     99.98%
 203  Pscmar    1.04%    passed     99.73%
 204  Pscmrg    1.13%    passed     99.85%
 205  Pscple    1.04%    passed     99.96%
 206  Psephi    0.87%    passed     99.50%
 207  Regcal    0.96%    passed     99.86%
 208  Sarcar    0.78%    passed     99.86%
 209  Sermac    0.78%    passed     99.86%
 210  Simdia    1.39%    passed     99.96%
 211  Spaery    1.04%    passed     98.50%
 212  Spamar    1.13%    passed     99.17%
 213  Tanirs    1.04%    passed     99.36%
 214  Tchdha    1.04%    passed     99.43%
 215  Telbif    0.78%    passed     99.88%
 216  Telbra    1.31%    passed     99.85%
 217  Telbri    1.83%    passed     99.97%
 218  TeldhN    1.22%    passed    100.00%
 219  TeldhS    1.04%    passed    100.00%
 220  TeldhT    1.39%    passed     99.96%
 221  Tellon    0.78%    passed     99.97%
 222  Telluf    0.78%    passed     99.97%
 223  Telshe    1.04%    passed     99.97%
 224  TelteS    1.22%    passed     99.98%
 225  Telvit    1.13%    passed     99.94%
 226  Thobra    0.87%    passed     99.78%
 227  Trecap    0.87%    passed     98.42%
 228  Tremac    1.13%    passed     98.76%
 229  Tremar    1.04%    passed     97.59%
 230  Trenig    0.78%    passed     98.94%
 231  Tresti    1.83%    passed     98.04%
 232  Treuni    1.39%    passed     99.00%
 233  Trezeb    0.87%    passed     99.82%
 234  Trioto    0.96%    passed     99.81%
 235  Troann    0.96%    passed     99.92%
 236  Trobri    1.13%    passed     99.94%
 237  TrobrK    1.04%    passed     99.82%
 238  Trodub    0.87%    passed     99.97%
 239  Trokir    1.04%    passed     99.94%
 240  Troluk    1.04%    passed     99.89%
 241  Trolun    1.04%    passed     99.89%
 242  Tromoo    1.04%    passed     99.94%
 243  Tromor    0.96%    passed     99.92%
 244  Trompi    0.96%    passed     99.92%
 245  Tronig    1.04%    passed     99.82%
 246  Tropol    0.96%    passed     99.92%
 247  Trored    1.04%    passed     99.96%
 248  Varmoo    0.96%    passed    100.00%
 249  Xchhec    1.13%    passed     99.70%
 250  Xenbat    1.13%    passed     99.77%
 251  Xenbou    0.87%    passed     99.84%
 252  Xencau    1.13%    passed     99.81%
 253  Xenfla    0.87%    passed     99.91%
 254  Xenkil    1.13%    passed     99.80%
 255  Xenlon    0.78%    passed     99.89%
 256  Xennas    1.04%    passed     99.78%
 257  XenniS    1.13%    passed     99.89%
 258  Xenoch    0.96%    passed     99.82%
 259  Xenorn    1.04%    passed     99.95%
 260  XenpaK    0.78%    passed     99.76%
 261  Xenpap    0.78%    passed     99.82%
 262  Xensim    0.96%    passed     99.86%
 263  Xensin    1.04%    passed     99.93%
 264  Xenspi    0.78%    passed     99.41%
 265  XenspN    0.96%    passed     99.66%
 266  Xensun    0.87%    passed     99.87%
****  TOTAL     1.00%  0 sequences failed composition chi2 test (p-value<5%; df=3)
NOTE: Lchabe is identical to Gnaper but kept for subsequent analysis
NOTE: Neovar is identical to Lepatt but kept for subsequent analysis
NOTE: Ophboo is identical to Lessta but kept for subsequent analysis
NOTE: Neohel is identical to Neobue but kept for subsequent analysis
NOTE: NeoleL is identical to Neocyl but kept for subsequent analysis
NOTE: Neopec is identical to Neolon but kept for subsequent analysis
NOTE: Petgia is identical to Peteph but kept for subsequent analysis
NOTE: Sarcar is identical to Phaacu but kept for subsequent analysis
NOTE: Tromor is identical to Troann but kept for subsequent analysis
NOTE: Trolun is identical to Troluk but kept for subsequent analysis
NOTE: 7 identical sequences (see below) will be ignored for subsequent analysis
NOTE: Lchsta (identical to Gnaper) is ignored but added at the end
NOTE: Ophven (identical to Lessta) is ignored but added at the end
NOTE: Neoleu (identical to Neocyl) is ignored but added at the end
NOTE: Petmos (identical to Peteph) is ignored but added at the end
NOTE: Sermac (identical to Phaacu) is ignored but added at the end
NOTE: Trompi (identical to Troann) is ignored but added at the end
NOTE: Tropol (identical to Troann) is ignored but added at the end
Alignment was printed to aln_VTR2Bb.tr1_CDS_p2n.fa.uniqueseq.phy

For your convenience alignment with unique sequences printed to aln_VTR2Bb.tr1_CDS_p2n.fa.uniqueseq.phy


Create initial parsimony tree by phylogenetic likelihood library (PLL)... 0.072 seconds
Perform fast likelihood tree search using GTR+I+G model...
Estimate model parameters (epsilon = 5.000)
Perform nearest neighbor interchange...
Estimate model parameters (epsilon = 1.000)
1. Initial log-likelihood: -4293.997
Optimal log-likelihood: -4293.972
Rate parameters:  A-C: 1.55280  A-G: 5.17960  A-T: 1.14053  C-G: 1.02660  C-T: 3.83775  G-T: 1.00000
Base frequencies:  A: 0.218  C: 0.247  G: 0.265  T: 0.270
Proportion of invariable sites: 0.385
Gamma shape alpha: 1.932
Parameters optimization took 1 rounds (0.423 sec)
Time for fast ML tree search: 5.601 seconds

NOTE: ModelFinder requires 33 MB RAM!
ModelFinder will test up to 286 DNA models (sample size: 1149) ...
 No. Model         -LnL         df  AIC          AICc         BIC
  1  GTR+F         4323.052     523 9692.103     10569.070    12331.500
  2  GTR+F+I       4297.404     524 9642.807     10524.538    12287.251
  3  GTR+F+G4      4294.151     524 9636.302     10518.033    12280.745
  4  GTR+F+I+G4    4293.966     525 9637.931     10524.448    12287.421
  5  GTR+F+R2      4294.403     525 9638.806     10525.323    12288.296
  6  GTR+F+R3      4293.144     527 9640.289     10536.443    12299.872
 15  SYM+I         4299.234     521 9640.467     10507.969    12269.770
 16  SYM+G4        4295.983     521 9633.966     10501.469    12263.269
 17  SYM+I+G4      4295.847     522 9635.694     10507.917    12270.044
 18  SYM+R2        4296.281     522 9636.561     10508.785    12270.911
 28  TVM+F+I       4299.474     523 9644.949     10521.915    12284.345
 29  TVM+F+G4      4296.197     523 9638.394     10515.361    12277.791
 30  TVM+F+I+G4    4295.982     524 9639.965     10521.696    12284.408
 31  TVM+F+R2      4296.312     524 9640.623     10522.354    12285.066
 41  TVMe+I        4300.105     520 9640.210     10503.012    12264.466
 42  TVMe+G4       4296.869     520 9633.737     10496.540    12257.994
 43  TVMe+I+G4     4296.699     521 9635.398     10502.901    12264.702
 44  TVMe+R2       4297.036     521 9636.072     10503.574    12265.375
 54  TIM3+F+I      4298.891     522 9641.781     10514.005    12276.131
 55  TIM3+F+G4     4295.629     522 9635.258     10507.482    12269.608
 56  TIM3+F+I+G4   4295.503     523 9637.006     10513.973    12276.403
 57  TIM3+F+R2     4295.934     523 9637.868     10514.834    12277.265
 67  TIM3e+I       4299.902     519 9637.805     10495.929    12257.014
 68  TIM3e+G4      4296.638     519 9631.276     10489.400    12250.486
 69  TIM3e+I+G4    4296.529     520 9633.058     10495.861    12257.315
 70  TIM3e+R2      4296.954     520 9633.907     10496.710    12258.164
 80  TIM2+F+I      4298.112     522 9640.223     10512.447    12274.573
 81  TIM2+F+G4     4294.870     522 9633.739     10505.963    12268.089
 82  TIM2+F+I+G4   4294.634     523 9635.268     10512.234    12274.664
 83  TIM2+F+R2     4295.076     523 9636.153     10513.119    12275.549
 93  TIM2e+I       4299.702     519 9637.405     10495.529    12256.615
 94  TIM2e+G4      4296.460     519 9630.921     10489.045    12250.131
 95  TIM2e+I+G4    4296.287     520 9632.574     10495.376    12256.830
 96  TIM2e+R2      4296.627     520 9633.253     10496.056    12257.510
106  TIM+F+I       4299.088     522 9642.176     10514.399    12276.526
107  TIM+F+G4      4295.837     522 9635.674     10507.898    12270.024
108  TIM+F+I+G4    4295.662     523 9637.324     10514.291    12276.721
109  TIM+F+R2      4296.088     523 9638.176     10515.142    12277.572
119  TIMe+I        4299.843     519 9637.686     10495.810    12256.896
120  TIMe+G4       4296.585     519 9631.170     10489.294    12250.380
121  TIMe+I+G4     4296.439     520 9632.878     10495.681    12257.135
122  TIMe+R2       4296.856     520 9633.713     10496.515    12257.969
132  TPM3u+F+I     4300.942     521 9643.883     10511.386    12273.187
133  TPM3u+F+G4    4297.672     521 9637.344     10504.846    12266.647
134  TPM3u+F+I+G4  4297.517     522 9639.035     10511.259    12273.385
135  TPM3u+F+R2    4297.924     522 9639.848     10512.072    12274.198
145  TPM3+F+I      4300.942     521 9643.883     10511.386    12273.187
146  TPM3+F+G4     4297.672     521 9637.344     10504.846    12266.647
147  TPM3+F+I+G4   4297.517     522 9639.035     10511.259    12273.385
148  TPM3+F+R2     4297.924     522 9639.848     10512.072    12274.198
158  TPM2u+F+I     4300.168     521 9642.336     10509.838    12271.639
159  TPM2u+F+G4    4296.919     521 9635.838     10503.340    12265.141
160  TPM2u+F+I+G4  4296.657     522 9637.313     10509.537    12271.663
161  TPM2u+F+R2    4296.981     522 9637.962     10510.185    12272.312
171  TPM2+F+I      4300.168     521 9642.336     10509.838    12271.639
172  TPM2+F+G4     4296.919     521 9635.838     10503.340    12265.141
173  TPM2+F+I+G4   4296.657     522 9637.313     10509.537    12271.663
174  TPM2+F+R2     4296.981     522 9637.962     10510.185    12272.312
184  K3Pu+F+I      4301.119     521 9644.239     10511.741    12273.542
185  K3Pu+F+G4     4297.878     521 9637.757     10505.259    12267.060
186  K3Pu+F+I+G4   4297.675     522 9639.349     10511.573    12273.699
187  K3Pu+F+R2     4298.080     522 9640.160     10512.384    12274.510
197  K3P+I         4300.703     518 9637.406     10490.873    12251.569
198  K3P+G4        4297.474     518 9630.947     10484.414    12245.111
199  K3P+I+G4      4297.298     519 9632.596     10490.720    12251.806
200  K3P+R2        4297.705     519 9633.409     10491.533    12252.619
210  TN+F+I        4299.356     521 9640.712     10508.215    12270.016
211  TN+F+G4       4296.105     521 9634.209     10501.712    12263.513
212  TN+F+I+G4     4295.933     522 9635.867     10508.090    12270.216
213  TN+F+R2       4296.357     522 9636.713     10508.937    12271.063
223  TNe+I         4300.119     518 9636.237     10489.704    12250.400
224  TNe+G4        4296.860     518 9629.720     10483.187    12243.883
225  TNe+I+G4      4296.719     519 9631.437     10489.561    12250.647
226  TNe+R2        4297.131     519 9632.262     10490.386    12251.472
236  HKY+F+I       4301.390     520 9642.780     10505.582    12267.036
237  HKY+F+G4      4298.147     520 9636.293     10499.096    12260.550
238  HKY+F+I+G4    4297.949     521 9637.898     10505.400    12267.201
239  HKY+F+R2      4298.350     521 9638.699     10506.202    12268.003
249  K2P+I         4300.979     517 9635.957     10484.788    12245.074
250  K2P+G4        4297.749     517 9629.498     10478.328    12238.614
251  K2P+I+G4      4297.575     518 9631.149     10484.616    12245.313
252  K2P+R2        4297.979     518 9631.959     10485.425    12246.122
262  F81+F+I       4376.978     519 9791.956     10650.080    12411.166
263  F81+F+G4      4373.749     519 9785.497     10643.621    12404.707
264  F81+F+I+G4    4373.582     520 9787.164     10649.967    12411.421
265  F81+F+R2      4373.987     520 9787.973     10650.776    12412.230
275  JC+I          4375.843     516 9783.686     10627.902    12387.756
276  JC+G4         4372.616     516 9777.231     10621.447    12381.301
277  JC+I+G4       4372.450     517 9778.900     10627.730    12388.016
278  JC+R2         4372.850     517 9779.701     10628.531    12388.817
Akaike Information Criterion:           K2P+G4
Corrected Akaike Information Criterion: K2P+G4
Bayesian Information Criterion:         K2P+G4
Best-fit model: K2P+G4 chosen according to BIC

All model information printed to aln_VTR2Bb.tr1_CDS_p2n.fa.model.gz
CPU time for ModelFinder: 89.401 seconds (0h:1m:29s)
Wall-clock time for ModelFinder: 139.056 seconds (0h:2m:19s)

NOTE: 13 MB RAM (0 GB) is required!
Estimate model parameters (epsilon = 0.100)
1. Initial log-likelihood: -4297.749
Optimal log-likelihood: -4297.749
Rate parameters:  A-C: 1.00000  A-G: 3.83491  A-T: 1.00000  C-G: 1.00000  C-T: 3.83491  G-T: 1.00000
Base frequencies:  A: 0.250  C: 0.250  G: 0.250  T: 0.250
Gamma shape alpha: 0.545
Parameters optimization took 1 rounds (0.164 sec)
Computing ML distances based on estimated model parameters... 0.539 sec
Computing BIONJ tree...
0.099 seconds
Log-likelihood of BIONJ tree: -4361.103
--------------------------------------------------------------------
|             INITIALIZING CANDIDATE TREE SET                      |
--------------------------------------------------------------------
Generating 98 parsimony trees... 4.962 second
Computing log-likelihood of 98 initial trees ... 8.019 seconds
Current best score: -4283.424

Do NNI search on 20 best initial trees
Estimate model parameters (epsilon = 0.100)
BETTER TREE FOUND at iteration 1: -4278.790
Iteration 10 / LogL: -4289.322 / Time: 0h:0m:34s
Iteration 20 / LogL: -4288.120 / Time: 0h:0m:55s
Finish initializing candidate tree set (20)
Current best tree score: -4278.790 / CPU time: 54.381
Number of iterations: 20
--------------------------------------------------------------------
|               OPTIMIZING CANDIDATE TREE SET                      |
--------------------------------------------------------------------
Iteration 30 / LogL: -4280.437 / Time: 0h:1m:19s (0h:3m:13s left)
Iteration 40 / LogL: -4278.814 / Time: 0h:1m:46s (0h:2m:46s left)
Iteration 50 / LogL: -4303.866 / Time: 0h:2m:10s (0h:2m:16s left)
Estimate model parameters (epsilon = 0.100)
BETTER TREE FOUND at iteration 57: -4277.077
Iteration 60 / LogL: -4278.818 / Time: 0h:2m:33s (0h:4m:12s left)
Iteration 70 / LogL: -4279.451 / Time: 0h:2m:54s (0h:3m:39s left)
Iteration 80 / LogL: -4284.526 / Time: 0h:3m:18s (0h:3m:13s left)
Iteration 90 / LogL: -4299.707 / Time: 0h:3m:38s (0h:2m:44s left)
Iteration 100 / LogL: -4290.852 / Time: 0h:4m:0s (0h:2m:18s left)
Iteration 110 / LogL: -4284.431 / Time: 0h:4m:20s (0h:1m:52s left)
Iteration 120 / LogL: -4290.843 / Time: 0h:4m:44s (0h:1m:28s left)
Iteration 130 / LogL: -4283.312 / Time: 0h:5m:5s (0h:1m:4s left)
Iteration 140 / LogL: -4277.125 / Time: 0h:5m:29s (0h:0m:40s left)
Iteration 150 / LogL: -4284.624 / Time: 0h:5m:47s (0h:0m:16s left)
TREE SEARCH COMPLETED AFTER 158 ITERATIONS / Time: 0h:6m:5s

--------------------------------------------------------------------
|                    FINALIZING TREE SEARCH                        |
--------------------------------------------------------------------
Performs final model parameters optimization
Estimate model parameters (epsilon = 0.010)
1. Initial log-likelihood: -4277.077
Optimal log-likelihood: -4277.077
Rate parameters:  A-C: 1.00000  A-G: 3.73460  A-T: 1.00000  C-G: 1.00000  C-T: 3.73460  G-T: 1.00000
Base frequencies:  A: 0.250  C: 0.250  G: 0.250  T: 0.250
Gamma shape alpha: 0.577
Parameters optimization took 1 rounds (0.353 sec)
BEST SCORE FOUND : -4277.077
Total tree length: 0.305

Total number of iterations: 158
CPU time used for tree search: 240.565 sec (0h:4m:0s)
Wall-clock time used for tree search: 364.334 sec (0h:6m:4s)
Total CPU time used: 241.773 sec (0h:4m:1s)
Total wall-clock time used: 366.234 sec (0h:6m:6s)

Analysis results written to: 
  IQ-TREE report:                aln_VTR2Bb.tr1_CDS_p2n.fa.iqtree
  Maximum-likelihood tree:       aln_VTR2Bb.tr1_CDS_p2n.fa.treefile
  Likelihood distances:          aln_VTR2Bb.tr1_CDS_p2n.fa.mldist
  Screen log file:               aln_VTR2Bb.tr1_CDS_p2n.fa.log

Date and Time: Tue Jan 21 17:11:01 2025
```
