## Supplementary Data 4 for "Nonapeptide molecular evolution during the adaptive radiation of Tanganyika cichlids": aln_VTR2Bb.tr1_CDS_p2n.fa.mldist

```
259
Orenil     0.0000000 0.0295004 0.0286534 0.0276639 0.0265812 0.0306118 0.0285013 0.0275272 0.0285741 0.0228014 0.0237470 0.0276129 0.0266884 0.0266639 0.0275875 0.0237470 0.0286269 0.0266639 0.0229719 0.0248174 0.0229297 0.0229508 0.0201918 0.0276129 0.0286005 0.0275875 0.0256607 0.0237470 0.0247178 0.0246952 0.0237687 0.0256842 0.0209209 0.0200195 0.0228172 0.0200013 0.0246641 0.0314697 0.0246866 0.0237687 0.0237470 0.0279153 0.0260127 0.0334480 0.0250332 0.0279413 0.0259164 0.0269305 0.0279674 0.0238122 0.0237470 0.0267965 0.0286636 0.0258685 0.0227885 0.0257551 0.0247178 0.0228093 0.0237987 0.0219412 0.0304940 0.0295822 0.0285377 0.0275272 0.0265812 0.0285114 0.0228589 0.0237470 0.0237904 0.0238205 0.0228510 0.0229138 0.0265719 0.0228719 0.0228301 0.0266056 0.0247178 0.0246952 0.0256372 0.0265719 0.0256517 0.0306182 0.0246866 0.0256372 0.0265719 0.0247318 0.0285013 0.0246866 0.0246952 0.0227885 0.0228301 0.0237253 0.0265812 0.0256607 0.0237470 0.0246641 0.0237470 0.0246641 0.0246866 0.0247318 0.0246641 0.0246952 0.0247632 0.0277643 0.0286371 0.0247178 0.0237904 0.0238423 0.0276639 0.0238205 0.0237253 0.0275525 0.0228929 0.0284752 0.0275525 0.0265812 0.0247632 0.0246952 0.0247632 0.0257023 0.0256607 0.0285013 0.0247859 0.0286269 0.0295654 0.0295382 0.0237687 0.0256697 0.0246866 0.0237253 0.0248000 0.0247632 0.0266149 0.0266300 0.0246952 0.0238340 0.0256607 0.0265475 0.0285478 0.0257314 0.0228929 0.0229349 0.0229770 0.0256752 0.0266149 0.0256842 0.0238122 0.0237552 0.0294627 0.0246866 0.0256372 0.0275875 0.0237687 0.0246952 0.0266056 0.0275272 0.0265812 0.0237253 0.0246641 0.0246866 0.0275778 0.0246641 0.0256048 0.0238122 0.0247092 0.0266149 0.0246952 0.0286005 0.0276737 0.0278277 0.0286901 0.0277091 0.0277861 0.0277861 0.0210429 0.0209853 0.0238506 0.0247718 0.0237987 0.0238506 0.0257405 0.0247178 0.0238725 0.0247859 0.0257168 0.0228380 0.0229508 0.0238725 0.0256932 0.0238288 0.0295004 0.0246952 0.0222334 0.0210237 0.0219813 0.0219287 0.0267528 0.0267282 0.0266545 0.0257314 0.0257078 0.0295276 0.0237687 0.0246952 0.0248543 0.0295822 0.0296476 0.0306577 0.0228510 0.0295004 0.0248631 0.0230405 0.0248402 0.0247632 0.0229349 0.0266488 0.0266488 0.0247632 0.0238642 0.0257642 0.0247178 0.0353368 0.0314875 0.0353109 0.0332879 0.0316814 0.0277051 0.0323169 0.0228301 0.0257168 0.0248174 0.0257405 0.0266394 0.0257405 0.0257405 0.0257405 0.0257405 0.0257168 0.0257405 0.0257405 0.0276129 0.0219612 0.0277347 0.0257259 0.0238725 0.0266733 0.0257970 0.0266488 0.0257732 0.0257970 0.0267319 0.0267566 0.0305725 0.0276325 0.0266978 0.0257405 0.0295382 0.0276835 0.0276580 
Altcal     0.0295004 0.0000000 0.0008808 0.0000010 0.0134293 0.0172091 0.0170972 0.0143396 0.0153030 0.0098001 0.0107054 0.0180545 0.0171492 0.0171338 0.0180383 0.0217916 0.0190180 0.0171338 0.0107806 0.0125812 0.0107612 0.0107709 0.0089826 0.0125280 0.0134533 0.0125168 0.0106926 0.0071074 0.0080136 0.0080065 0.0071137 0.0089212 0.0116285 0.0107385 0.0134622 0.0107289 0.0134457 0.0180769 0.0116106 0.0107149 0.0107054 0.0136133 0.0127152 0.0199583 0.0117692 0.0136256 0.0126692 0.0126807 0.0136380 0.0098294 0.0107054 0.0135351 0.0153496 0.0126308 0.0097944 0.0144396 0.0116247 0.0098031 0.0107289 0.0098323 0.0208426 0.0199447 0.0152842 0.0143396 0.0134293 0.0152705 0.0116351 0.0071074 0.0071200 0.0062310 0.0053289 0.0053432 0.0098031 0.0053337 0.0071137 0.0089027 0.0062199 0.0062144 0.0071095 0.0080041 0.0071137 0.0044309 0.0062125 0.0071095 0.0080041 0.0062236 0.0098148 0.0062125 0.0080065 0.0097944 0.0089000 0.0053148 0.0098060 0.0071158 0.0062125 0.0062070 0.0062125 0.0062070 0.0062125 0.0116314 0.0116002 0.0116143 0.0125545 0.0153788 0.0153357 0.0080136 0.0044309 0.0071349 0.0053337 0.0071285 0.0071011 0.0089133 0.0062346 0.0107097 0.0053132 0.0107097 0.0080279 0.0080065 0.0080279 0.0098308 0.0098148 0.0062051 0.0080351 0.0008800 0.0107586 0.0107489 0.0080112 0.0089159 0.0062125 0.0071011 0.0035505 0.0080279 0.0080160 0.0080208 0.0080065 0.0053384 0.0098148 0.0097944 0.0098308 0.0089372 0.0053384 0.0053479 0.0053575 0.0044309 0.0080160 0.0098235 0.0053337 0.0071095 0.0071011 0.0080041 0.0035317 0.0089239 0.0071137 0.0080065 0.0089133 0.0053085 0.0044192 0.0053148 0.0062070 0.0062125 0.0053179 0.0116002 0.0125056 0.0107341 0.0125433 0.0134457 0.0116143 0.0162149 0.0153118 0.0153949 0.0135273 0.0135151 0.0135518 0.0135518 0.0089452 0.0089212 0.0116598 0.0125586 0.0125433 0.0116598 0.0134820 0.0134413 0.0116703 0.0125658 0.0134698 0.0116247 0.0116807 0.0116703 0.0143700 0.0116493 0.0162057 0.0116143 0.0099612 0.0089372 0.0098499 0.0098277 0.0125997 0.0144171 0.0143782 0.0134775 0.0134654 0.0180606 0.0107149 0.0116143 0.0125997 0.0162496 0.0162844 0.0172345 0.0107245 0.0125515 0.0080591 0.0062738 0.0080519 0.0080279 0.0062458 0.0098308 0.0098308 0.0080279 0.0080519 0.0089488 0.0116247 0.0217916 0.0180872 0.0227364 0.0198659 0.0181963 0.0172114 0.0189366 0.0098118 0.0134698 0.0134941 0.0134820 0.0143524 0.0134820 0.0134820 0.0134820 0.0143959 0.0134698 0.0134820 0.0134820 0.0053242 0.0098411 0.0144444 0.0125628 0.0116703 0.0134743 0.0125967 0.0134622 0.0134985 0.0125967 0.0144184 0.0135151 0.0171877 0.0143925 0.0134864 0.0116598 0.0162257 0.0144184 0.0144054 
Altcom     0.0286534 0.0008808 0.0000000 0.0000010 0.0125658 0.0163452 0.0162388 0.0134775 0.0144396 0.0089318 0.0098382 0.0171958 0.0162883 0.0162735 0.0171802 0.0209375 0.0181590 0.0162735 0.0099073 0.0117123 0.0098895 0.0098984 0.0081050 0.0116627 0.0125884 0.0116522 0.0098264 0.0062346 0.0071412 0.0071349 0.0062402 0.0080495 0.0107612 0.0098676 0.0125967 0.0098588 0.0125812 0.0172171 0.0107437 0.0098470 0.0098382 0.0136629 0.0127616 0.0191001 0.0118120 0.0136753 0.0127152 0.0127268 0.0136878 0.0089585 0.0098382 0.0126650 0.0144837 0.0117585 0.0089265 0.0135718 0.0107577 0.0089345 0.0098588 0.0089612 0.0199877 0.0190872 0.0144218 0.0134775 0.0125658 0.0144089 0.0107674 0.0062346 0.0062458 0.0053543 0.0044520 0.0044639 0.0089345 0.0044559 0.0062402 0.0080327 0.0053448 0.0053400 0.0062365 0.0071327 0.0062402 0.0035536 0.0053384 0.0062365 0.0071327 0.0053479 0.0089452 0.0053384 0.0071349 0.0089265 0.0080302 0.0044401 0.0089372 0.0062421 0.0053384 0.0053337 0.0053384 0.0053337 0.0053384 0.0107630 0.0107341 0.0107481 0.0116874 0.0145113 0.0144706 0.0071412 0.0035536 0.0062588 0.0044559 0.0062532 0.0062291 0.0080423 0.0053575 0.0098411 0.0044388 0.0098411 0.0071540 0.0071349 0.0071540 0.0089597 0.0089452 0.0053321 0.0071604 0.0000010 0.0098870 0.0098782 0.0071391 0.0080447 0.0053384 0.0062291 0.0026696 0.0071540 0.0071434 0.0071476 0.0071349 0.0044599 0.0089372 0.0089265 0.0089597 0.0080639 0.0044599 0.0044679 0.0044759 0.0035536 0.0071434 0.0089452 0.0044559 0.0062365 0.0062291 0.0071327 0.0026554 0.0080519 0.0062402 0.0071349 0.0080423 0.0044348 0.0035442 0.0044401 0.0053337 0.0053384 0.0044427 0.0107341 0.0116418 0.0098646 0.0116769 0.0125812 0.0107481 0.0153532 0.0144479 0.0145266 0.0144968 0.0135640 0.0136009 0.0136009 0.0080711 0.0080495 0.0107902 0.0116913 0.0116769 0.0107902 0.0126152 0.0125771 0.0108000 0.0116980 0.0126039 0.0107577 0.0108097 0.0108000 0.0135062 0.0107806 0.0153445 0.0107481 0.0090788 0.0080639 0.0089773 0.0089568 0.0117296 0.0135506 0.0135139 0.0126111 0.0125997 0.0172016 0.0098470 0.0107481 0.0117296 0.0153861 0.0154192 0.0163694 0.0098558 0.0116846 0.0071818 0.0053912 0.0071754 0.0071540 0.0053671 0.0089597 0.0089597 0.0071540 0.0071754 0.0080735 0.0107577 0.0209375 0.0172270 0.0218834 0.0190116 0.0173311 0.0163474 0.0180811 0.0089425 0.0126039 0.0126266 0.0126152 0.0134896 0.0126152 0.0126152 0.0126152 0.0135306 0.0126039 0.0126152 0.0126152 0.0044480 0.0089692 0.0135763 0.0116951 0.0108000 0.0126080 0.0117267 0.0125967 0.0126308 0.0117267 0.0135518 0.0126463 0.0163249 0.0135273 0.0126194 0.0107902 0.0153635 0.0135518 0.0135395 
Altshe     0.0276639 0.0000010 0.0000010 0.0000000 0.0116418 0.0154016 0.0153016 0.0125504 0.0135062 0.0080206 0.0089238 0.0162534 0.0153481 0.0153343 0.0162388 0.0199809 0.0172114 0.0153343 0.0089853 0.0107867 0.0089692 0.0089773 0.0071882 0.0107405 0.0116627 0.0107308 0.0089131 0.0053321 0.0062346 0.0062291 0.0053368 0.0071391 0.0098411 0.0089505 0.0116703 0.0089425 0.0116560 0.0162735 0.0098264 0.0089318 0.0089238 0.0127110 0.0118120 0.0181486 0.0108684 0.0127226 0.0117692 0.0117799 0.0127342 0.0080446 0.0089238 0.0117335 0.0135473 0.0108292 0.0080159 0.0126380 0.0098382 0.0080231 0.0089425 0.0080470 0.0190353 0.0181364 0.0134896 0.0125504 0.0116418 0.0134775 0.0098470 0.0053321 0.0053416 0.0044520 0.0035536 0.0035631 0.0080231 0.0035568 0.0053368 0.0080255 0.0044441 0.0044401 0.0053337 0.0062272 0.0053368 0.0035536 0.0044388 0.0053337 0.0062272 0.0044467 0.0080327 0.0044388 0.0062291 0.0080159 0.0080231 0.0035442 0.0080255 0.0053384 0.0044388 0.0044348 0.0044388 0.0044348 0.0044388 0.0098440 0.0098176 0.0098294 0.0107630 0.0135730 0.0135351 0.0062346 0.0026593 0.0053527 0.0035568 0.0053479 0.0053273 0.0071327 0.0044546 0.0089265 0.0035431 0.0089265 0.0062458 0.0062291 0.0062458 0.0080447 0.0080327 0.0044335 0.0062513 0.0000010 0.0089678 0.0089597 0.0062328 0.0071349 0.0044388 0.0053273 0.0017757 0.0062458 0.0062365 0.0062402 0.0062291 0.0035600 0.0080327 0.0080159 0.0080447 0.0071519 0.0035600 0.0035663 0.0035727 0.0026593 0.0062365 0.0080398 0.0035568 0.0053337 0.0053273 0.0062272 0.0017663 0.0071412 0.0053368 0.0062291 0.0071327 0.0035400 0.0026522 0.0035442 0.0044348 0.0044388 0.0035462 0.0098176 0.0107213 0.0089478 0.0107533 0.0116560 0.0098294 0.0144171 0.0135139 0.0135874 0.0126422 0.0126194 0.0126536 0.0126536 0.0071583 0.0071391 0.0098676 0.0107674 0.0107533 0.0098676 0.0116874 0.0116522 0.0098765 0.0116874 0.0116769 0.0098382 0.0098853 0.0098765 0.0125771 0.0098588 0.0144089 0.0098294 0.0081515 0.0071519 0.0080615 0.0080423 0.0108017 0.0126183 0.0125843 0.0116836 0.0116731 0.0162588 0.0089318 0.0098294 0.0108017 0.0144479 0.0144788 0.0154244 0.0089398 0.0107612 0.0062700 0.0044825 0.0062644 0.0062458 0.0044625 0.0080447 0.0080447 0.0062458 0.0062644 0.0071604 0.0098382 0.0199809 0.0162828 0.0209232 0.0180648 0.0163811 0.0154038 0.0171378 0.0080302 0.0116769 0.0116980 0.0116874 0.0125617 0.0116874 0.0116874 0.0116874 0.0125997 0.0116769 0.0116874 0.0116874 0.0035505 0.0080542 0.0126422 0.0107709 0.0098765 0.0116807 0.0108000 0.0116703 0.0117018 0.0108000 0.0126194 0.0117162 0.0153825 0.0125967 0.0116913 0.0098676 0.0144266 0.0126194 0.0126080 
Arcstr     0.0265812 0.0134293 0.0125658 0.0116418 0.0000000 0.0125823 0.0070820 0.0026397 0.0044231 0.0071052 0.0061978 0.0152604 0.0143606 0.0143477 0.0152467 0.0189601 0.0162095 0.0143477 0.0080398 0.0098294 0.0080255 0.0080327 0.0062531 0.0098118 0.0107289 0.0098031 0.0079946 0.0079851 0.0088921 0.0088842 0.0079921 0.0098001 0.0088948 0.0080088 0.0107097 0.0080017 0.0035275 0.0080017 0.0089027 0.0080112 0.0080041 0.0117441 0.0108488 0.0171395 0.0099121 0.0117547 0.0108097 0.0108194 0.0117653 0.0071264 0.0080041 0.0089532 0.0107516 0.0080567 0.0053022 0.0044388 0.0070989 0.0053069 0.0062106 0.0071116 0.0180220 0.0171280 0.0035306 0.0026397 0.0017580 0.0035275 0.0026444 0.0079851 0.0079992 0.0080088 0.0071031 0.0071220 0.0106798 0.0071094 0.0070968 0.0106926 0.0088921 0.0088842 0.0097827 0.0106798 0.0097884 0.0153306 0.0088815 0.0097827 0.0106798 0.0088973 0.0125006 0.0088815 0.0088842 0.0053022 0.0053116 0.0079780 0.0106831 0.0088921 0.0088815 0.0088736 0.0079851 0.0088736 0.0088815 0.0089185 0.0088948 0.0017580 0.0000010 0.0116817 0.0107420 0.0088921 0.0079992 0.0080159 0.0116418 0.0080088 0.0079780 0.0115957 0.0071157 0.0133965 0.0115957 0.0115853 0.0089079 0.0088842 0.0089079 0.0107097 0.0106926 0.0125006 0.0089159 0.0125545 0.0134578 0.0134457 0.0088894 0.0097944 0.0088815 0.0079780 0.0089211 0.0089079 0.0106958 0.0107021 0.0088842 0.0080135 0.0106926 0.0106703 0.0125209 0.0098176 0.0071157 0.0071284 0.0071411 0.0097971 0.0106958 0.0107021 0.0080064 0.0079875 0.0134129 0.0088815 0.0097827 0.0116106 0.0079921 0.0088842 0.0106926 0.0115853 0.0106831 0.0079780 0.0088736 0.0088815 0.0116060 0.0088948 0.0097944 0.0080255 0.0098235 0.0107228 0.0035233 0.0125433 0.0116456 0.0117085 0.0125812 0.0116598 0.0116913 0.0116913 0.0062272 0.0062106 0.0026499 0.0017632 0.0035295 0.0026499 0.0008815 0.0035264 0.0026522 0.0008822 0.0044217 0.0026421 0.0026546 0.0026522 0.0017616 0.0026475 0.0026460 0.0017580 0.0072034 0.0062217 0.0071242 0.0071074 0.0017689 0.0008824 0.0017627 0.0008808 0.0035326 0.0097914 0.0062033 0.0017580 0.0008846 0.0116456 0.0116703 0.0126008 0.0062088 0.0134293 0.0089425 0.0071603 0.0089345 0.0089079 0.0071284 0.0107097 0.0107097 0.0089079 0.0089345 0.0098294 0.0017596 0.0189601 0.0152878 0.0198951 0.0170608 0.0144596 0.0144123 0.0161406 0.0053116 0.0008807 0.0008822 0.0008815 0.0017616 0.0008815 0.0008815 0.0008815 0.0008815 0.0008807 0.0008815 0.0008815 0.0116210 0.0071179 0.0098541 0.0089133 0.0071264 0.0089133 0.0080351 0.0089053 0.0089292 0.0080351 0.0098365 0.0080375 0.0125669 0.0098189 0.0089212 0.0080184 0.0116285 0.0098365 0.0098277 
Asplep     0.0306118 0.0172091 0.0163452 0.0154016 0.0125823 0.0000000 0.0162604 0.0134953 0.0144588 0.0107814 0.0098516 0.0190719 0.0181609 0.0181444 0.0190546 0.0228380 0.0200446 0.0181444 0.0117489 0.0135607 0.0117277 0.0117383 0.0090274 0.0135363 0.0144719 0.0135241 0.0116817 0.0116674 0.0125936 0.0125823 0.0116779 0.0135196 0.0125977 0.0117027 0.0144457 0.0116922 0.0125977 0.0172403 0.0126091 0.0107814 0.0107717 0.0146089 0.0146356 0.0209925 0.0127511 0.0146222 0.0145823 0.0145956 0.0146356 0.0117277 0.0116960 0.0053495 0.0145029 0.0117740 0.0089386 0.0135898 0.0107717 0.0089466 0.0098725 0.0107911 0.0218811 0.0209781 0.0144410 0.0134953 0.0125823 0.0144279 0.0107814 0.0116674 0.0116884 0.0117027 0.0107779 0.0108070 0.0144054 0.0107876 0.0107682 0.0144232 0.0125936 0.0125823 0.0134953 0.0144054 0.0135030 0.0191610 0.0125782 0.0134953 0.0144054 0.0126008 0.0162604 0.0125782 0.0125823 0.0089386 0.0089546 0.0116569 0.0144102 0.0135074 0.0125782 0.0125669 0.0116674 0.0125669 0.0125782 0.0126318 0.0125977 0.0107621 0.0117027 0.0080532 0.0071306 0.0125936 0.0116884 0.0117133 0.0154016 0.0117027 0.0116569 0.0153408 0.0107973 0.0171665 0.0144232 0.0153270 0.0126163 0.0125823 0.0126163 0.0144457 0.0144232 0.0144232 0.0126277 0.0163304 0.0172461 0.0172305 0.0125895 0.0135119 0.0125782 0.0116569 0.0126349 0.0126163 0.0144279 0.0144362 0.0125823 0.0117094 0.0144232 0.0143925 0.0162860 0.0135440 0.0107973 0.0108167 0.0108363 0.0135151 0.0144279 0.0144362 0.0116989 0.0116712 0.0171877 0.0125782 0.0134953 0.0153598 0.0116779 0.0125823 0.0144232 0.0153270 0.0144102 0.0116569 0.0125669 0.0125782 0.0144362 0.0125977 0.0135119 0.0117277 0.0126360 0.0144636 0.0107621 0.0163156 0.0154067 0.0154909 0.0163655 0.0154258 0.0154679 0.0154679 0.0098992 0.0098725 0.0108043 0.0117066 0.0116922 0.0108043 0.0126318 0.0125936 0.0108141 0.0126432 0.0126204 0.0107717 0.0108238 0.0108141 0.0135241 0.0107946 0.0153649 0.0107621 0.0109323 0.0098902 0.0108105 0.0107849 0.0126463 0.0135685 0.0135318 0.0126277 0.0144492 0.0172247 0.0098605 0.0107621 0.0117450 0.0154067 0.0154398 0.0163915 0.0098693 0.0172091 0.0126661 0.0108657 0.0126547 0.0126163 0.0108167 0.0144457 0.0144457 0.0126163 0.0126547 0.0135607 0.0107717 0.0228380 0.0191066 0.0237904 0.0208947 0.0192225 0.0172757 0.0199583 0.0089546 0.0126204 0.0126432 0.0126318 0.0144410 0.0126318 0.0126318 0.0126318 0.0135485 0.0126204 0.0126318 0.0126318 0.0153737 0.0108008 0.0062439 0.0053258 0.0044454 0.0053258 0.0035526 0.0053211 0.0053353 0.0044454 0.0062328 0.0053416 0.0089386 0.0062217 0.0053305 0.0062384 0.0080160 0.0062328 0.0062273 
Astbur     0.0285013 0.0170972 0.0162388 0.0153016 0.0070820 0.0162604 0.0000000 0.0061904 0.0071052 0.0107117 0.0097884 0.0171069 0.0162041 0.0161895 0.0170915 0.0208284 0.0180648 0.0161895 0.0107630 0.0125617 0.0107437 0.0107533 0.0098763 0.0134489 0.0143782 0.0134369 0.0116060 0.0115921 0.0125117 0.0125006 0.0116025 0.0134325 0.0125168 0.0116268 0.0143524 0.0116164 0.0106798 0.0134325 0.0125280 0.0116314 0.0116210 0.0154369 0.0145398 0.0208544 0.0135874 0.0154509 0.0144871 0.0145003 0.0154650 0.0116522 0.0116210 0.0125997 0.0144089 0.0116980 0.0088815 0.0116476 0.0107021 0.0088894 0.0098089 0.0098176 0.0198839 0.0189880 0.0070968 0.0061904 0.0053006 0.0088815 0.0070946 0.0115921 0.0116128 0.0116268 0.0107084 0.0107372 0.0143126 0.0107180 0.0106989 0.0143301 0.0125117 0.0125006 0.0134085 0.0143126 0.0134152 0.0190353 0.0124967 0.0134085 0.0143126 0.0125191 0.0161551 0.0124967 0.0125006 0.0088815 0.0088973 0.0115818 0.0143173 0.0134205 0.0115921 0.0124856 0.0115921 0.0124856 0.0124967 0.0125504 0.0125168 0.0088709 0.0053146 0.0144362 0.0143959 0.0125117 0.0116128 0.0116372 0.0153016 0.0116268 0.0115818 0.0152417 0.0107276 0.0170551 0.0152417 0.0152280 0.0125341 0.0125006 0.0125341 0.0143524 0.0143301 0.0161551 0.0125454 0.0162241 0.0171338 0.0171183 0.0125079 0.0134249 0.0124967 0.0115818 0.0125528 0.0125341 0.0143348 0.0143430 0.0125006 0.0116336 0.0143301 0.0142998 0.0161804 0.0134566 0.0107276 0.0107468 0.0107661 0.0134272 0.0143348 0.0143430 0.0116232 0.0115957 0.0170762 0.0124967 0.0134085 0.0152604 0.0116025 0.0125006 0.0143301 0.0152280 0.0143173 0.0115818 0.0124856 0.0124967 0.0152554 0.0125168 0.0134249 0.0116522 0.0134654 0.0143700 0.0088709 0.0143782 0.0134775 0.0135383 0.0162588 0.0153256 0.0153671 0.0153671 0.0089318 0.0089079 0.0080064 0.0071031 0.0079897 0.0080064 0.0062143 0.0088787 0.0080135 0.0062198 0.0097971 0.0070883 0.0080206 0.0080135 0.0062033 0.0079992 0.0097914 0.0070820 0.0099449 0.0089238 0.0098352 0.0098118 0.0071262 0.0071199 0.0071009 0.0062124 0.0079968 0.0152417 0.0097971 0.0070820 0.0071347 0.0153067 0.0153394 0.0162844 0.0098059 0.0170972 0.0125843 0.0107951 0.0125730 0.0125341 0.0107468 0.0143524 0.0143524 0.0125341 0.0125730 0.0134731 0.0070883 0.0226874 0.0189816 0.0236331 0.0207579 0.0181674 0.0162627 0.0179877 0.0088973 0.0062088 0.0062198 0.0053210 0.0070968 0.0062143 0.0062143 0.0062143 0.0071094 0.0062088 0.0062143 0.0062143 0.0152741 0.0098264 0.0135062 0.0125433 0.0098382 0.0125433 0.0116665 0.0125321 0.0125545 0.0116665 0.0134820 0.0125812 0.0162403 0.0134578 0.0125545 0.0116418 0.0152842 0.0134820 0.0134698 
Astfla     0.0275272 0.0143396 0.0134775 0.0125504 0.0026397 0.0134953 0.0061904 0.0000000 0.0035348 0.0080017 0.0070905 0.0161750 0.0152741 0.0152604 0.0161605 0.0198839 0.0171280 0.0152604 0.0089425 0.0107341 0.0089265 0.0089345 0.0071539 0.0107149 0.0116351 0.0107054 0.0088921 0.0088815 0.0097914 0.0097827 0.0088894 0.0107021 0.0097944 0.0089079 0.0116143 0.0089000 0.0061923 0.0089000 0.0098031 0.0089106 0.0089027 0.0126609 0.0117653 0.0180606 0.0108257 0.0126723 0.0117229 0.0117335 0.0126838 0.0089265 0.0089027 0.0098588 0.0116598 0.0089612 0.0061923 0.0071242 0.0079946 0.0061978 0.0071052 0.0080088 0.0189430 0.0180485 0.0026452 0.0017580 0.0008777 0.0044139 0.0053052 0.0088815 0.0088973 0.0089079 0.0079992 0.0080206 0.0115818 0.0080064 0.0079921 0.0115957 0.0097914 0.0097827 0.0106831 0.0115818 0.0106893 0.0162496 0.0097797 0.0106831 0.0115818 0.0097971 0.0134085 0.0097797 0.0097827 0.0061923 0.0062033 0.0088736 0.0115853 0.0097914 0.0097797 0.0097710 0.0088815 0.0097710 0.0097797 0.0098206 0.0097944 0.0044087 0.0026467 0.0125936 0.0116493 0.0097914 0.0088973 0.0089159 0.0125504 0.0089079 0.0088736 0.0125006 0.0080135 0.0143045 0.0125006 0.0124894 0.0098089 0.0097827 0.0098089 0.0116143 0.0115957 0.0134085 0.0098176 0.0125545 0.0143700 0.0143571 0.0097884 0.0106958 0.0097797 0.0088736 0.0098234 0.0098089 0.0116002 0.0116060 0.0097827 0.0089131 0.0115957 0.0115715 0.0134293 0.0107213 0.0080135 0.0080278 0.0080421 0.0106989 0.0116002 0.0116060 0.0089052 0.0088842 0.0143220 0.0097797 0.0106831 0.0125168 0.0088894 0.0097827 0.0115957 0.0124894 0.0115853 0.0088736 0.0097710 0.0097797 0.0125117 0.0097944 0.0106958 0.0089265 0.0107289 0.0116285 0.0044087 0.0134533 0.0125545 0.0126225 0.0134941 0.0125699 0.0126039 0.0126039 0.0071242 0.0071052 0.0053163 0.0044217 0.0061959 0.0053163 0.0035368 0.0061904 0.0053210 0.0035400 0.0070968 0.0053006 0.0053257 0.0053210 0.0044178 0.0053116 0.0053085 0.0026397 0.0081123 0.0071179 0.0080231 0.0080041 0.0044361 0.0035420 0.0044204 0.0035358 0.0062014 0.0106926 0.0070968 0.0026397 0.0035494 0.0125545 0.0125812 0.0135151 0.0071031 0.0143396 0.0098470 0.0080637 0.0098382 0.0098089 0.0080278 0.0116143 0.0116143 0.0098089 0.0098382 0.0107341 0.0026421 0.0198839 0.0162041 0.0208214 0.0179776 0.0153796 0.0153292 0.0152280 0.0062033 0.0035337 0.0035400 0.0035368 0.0044178 0.0035368 0.0035368 0.0035368 0.0035368 0.0035337 0.0035368 0.0035368 0.0125280 0.0080159 0.0107612 0.0098148 0.0080255 0.0098148 0.0089372 0.0098060 0.0098323 0.0089372 0.0107420 0.0089408 0.0134787 0.0107228 0.0098235 0.0089185 0.0125362 0.0107420 0.0107323 
Astpal     0.0285741 0.0153030 0.0144396 0.0135062 0.0044231 0.0144588 0.0071052 0.0035348 0.0000000 0.0089292 0.0080112 0.0171492 0.0162442 0.0162295 0.0171338 0.0208805 0.0181097 0.0162295 0.0098806 0.0116807 0.0098629 0.0098718 0.0080832 0.0116598 0.0125853 0.0116493 0.0098235 0.0098118 0.0107289 0.0107193 0.0098206 0.0116456 0.0107323 0.0098411 0.0125628 0.0098323 0.0080041 0.0107385 0.0107420 0.0098453 0.0098365 0.0136256 0.0127268 0.0190481 0.0117799 0.0136380 0.0126807 0.0126922 0.0136504 0.0098629 0.0098365 0.0108035 0.0126122 0.0099016 0.0071074 0.0089532 0.0089212 0.0071137 0.0080279 0.0089372 0.0199334 0.0190353 0.0026475 0.0035348 0.0026483 0.0062125 0.0071052 0.0098118 0.0098294 0.0098411 0.0089265 0.0089505 0.0125280 0.0089345 0.0089185 0.0125433 0.0107289 0.0107193 0.0116247 0.0125280 0.0116314 0.0172287 0.0107149 0.0116247 0.0125280 0.0107341 0.0143653 0.0107149 0.0107193 0.0071074 0.0071200 0.0098031 0.0125321 0.0107149 0.0107149 0.0107054 0.0098118 0.0107054 0.0107149 0.0107612 0.0107323 0.0062051 0.0044309 0.0135530 0.0126008 0.0107289 0.0098294 0.0098499 0.0135062 0.0098411 0.0098031 0.0134533 0.0089425 0.0152654 0.0134533 0.0134413 0.0107481 0.0107193 0.0107481 0.0125628 0.0125433 0.0143653 0.0098382 0.0144266 0.0153357 0.0153219 0.0107245 0.0116389 0.0107149 0.0098031 0.0107630 0.0107481 0.0125474 0.0125545 0.0107193 0.0098470 0.0125433 0.0125168 0.0143877 0.0116665 0.0089425 0.0089585 0.0089746 0.0116418 0.0125474 0.0125545 0.0098382 0.0098148 0.0152842 0.0107149 0.0116247 0.0134698 0.0098206 0.0107193 0.0125433 0.0134413 0.0125321 0.0098031 0.0107054 0.0107149 0.0134654 0.0107323 0.0116389 0.0098629 0.0116741 0.0125782 0.0062051 0.0144136 0.0135107 0.0135841 0.0144575 0.0135273 0.0135640 0.0135640 0.0080495 0.0080279 0.0071200 0.0062180 0.0080017 0.0071200 0.0053289 0.0080017 0.0071264 0.0053337 0.0089106 0.0070989 0.0071327 0.0071264 0.0062125 0.0071137 0.0071158 0.0044231 0.0090542 0.0080423 0.0089532 0.0089328 0.0062383 0.0053416 0.0062162 0.0053273 0.0071179 0.0125433 0.0080184 0.0044231 0.0053527 0.0135107 0.0135395 0.0144802 0.0080255 0.0153030 0.0107902 0.0089988 0.0107806 0.0107481 0.0089585 0.0125628 0.0125628 0.0107481 0.0107806 0.0116807 0.0044270 0.0189772 0.0162388 0.0218237 0.0189601 0.0154126 0.0163030 0.0161949 0.0071200 0.0053242 0.0053337 0.0053289 0.0062180 0.0053289 0.0053289 0.0053289 0.0053337 0.0053242 0.0044309 0.0053289 0.0134820 0.0089452 0.0117094 0.0107551 0.0089568 0.0107551 0.0098750 0.0107454 0.0107744 0.0098750 0.0116884 0.0107779 0.0144410 0.0116674 0.0107647 0.0098541 0.0134908 0.0116884 0.0116779 
Auldew     0.0228014 0.0098001 0.0089318 0.0080206 0.0071052 0.0107814 0.0107117 0.0080017 0.0089292 0.0000000 0.0044256 0.0134610 0.0125617 0.0125504 0.0134489 0.0171492 0.0144041 0.0125504 0.0062513 0.0080398 0.0062402 0.0062458 0.0044652 0.0071179 0.0080255 0.0071116 0.0017648 0.0062088 0.0071116 0.0071052 0.0062143 0.0080159 0.0071137 0.0062272 0.0089212 0.0062217 0.0071137 0.0116560 0.0008800 0.0000010 0.0000010 0.0099342 0.0090378 0.0153306 0.0081075 0.0099431 0.0090052 0.0090134 0.0099521 0.0000010 0.0000010 0.0071604 0.0080519 0.0062644 0.0035337 0.0080567 0.0053226 0.0035368 0.0044348 0.0053321 0.0162149 0.0153205 0.0089185 0.0080017 0.0071052 0.0089106 0.0053273 0.0062088 0.0062198 0.0062272 0.0053257 0.0053399 0.0088973 0.0053304 0.0053210 0.0089079 0.0071116 0.0071052 0.0080017 0.0088973 0.0080064 0.0116665 0.0071031 0.0080017 0.0088973 0.0071157 0.0107117 0.0071031 0.0071052 0.0035337 0.0035400 0.0062033 0.0089000 0.0080088 0.0071031 0.0070968 0.0062088 0.0070968 0.0071031 0.0008816 0.0008792 0.0053179 0.0062272 0.0098814 0.0089488 0.0071116 0.0062143 0.0062328 0.0089318 0.0062272 0.0062033 0.0098089 0.0053352 0.0116060 0.0088973 0.0098001 0.0071242 0.0071052 0.0071242 0.0089212 0.0089079 0.0097971 0.0071306 0.0089238 0.0116598 0.0116493 0.0071094 0.0080112 0.0071031 0.0062033 0.0071284 0.0071242 0.0089106 0.0089159 0.0071052 0.0062309 0.0089079 0.0088894 0.0107289 0.0080302 0.0053352 0.0053447 0.0053542 0.0080064 0.0089106 0.0089159 0.0062253 0.0062106 0.0107021 0.0071031 0.0070968 0.0098206 0.0062143 0.0071052 0.0089079 0.0088894 0.0079921 0.0062033 0.0070968 0.0071031 0.0089052 0.0008792 0.0017611 0.0000010 0.0017663 0.0026507 0.0053179 0.0107385 0.0098411 0.0098942 0.0107806 0.0098629 0.0098895 0.0098895 0.0044467 0.0044348 0.0053384 0.0062291 0.0062217 0.0053384 0.0071327 0.0071116 0.0053432 0.0071391 0.0071264 0.0053226 0.0053479 0.0053432 0.0080184 0.0053337 0.0098235 0.0053179 0.0054009 0.0044427 0.0053416 0.0053289 0.0080518 0.0080446 0.0080231 0.0071306 0.0089238 0.0098323 0.0044296 0.0053179 0.0062495 0.0098499 0.0098718 0.0098870 0.0044335 0.0116351 0.0071519 0.0053686 0.0071455 0.0071242 0.0053447 0.0089212 0.0089212 0.0071242 0.0071455 0.0080398 0.0053226 0.0171492 0.0134852 0.0180811 0.0152604 0.0135661 0.0116790 0.0143430 0.0035400 0.0071264 0.0071391 0.0071327 0.0089106 0.0071327 0.0071327 0.0071327 0.0080327 0.0071264 0.0071327 0.0071327 0.0089159 0.0053368 0.0080591 0.0071285 0.0053432 0.0071285 0.0062476 0.0071222 0.0071412 0.0062476 0.0080447 0.0071497 0.0107682 0.0080303 0.0071349 0.0062346 0.0098365 0.0080447 0.0080375 
Baicen     0.0237470 0.0107054 0.0098382 0.0089238 0.0061978 0.0098516 0.0097884 0.0070905 0.0080112 0.0044256 0.0000000 0.0125229 0.0116268 0.0116164 0.0125117 0.0161949 0.0134610 0.0116164 0.0053416 0.0062272 0.0053321 0.0053368 0.0035609 0.0071116 0.0080184 0.0071052 0.0053116 0.0053052 0.0062033 0.0061978 0.0053099 0.0071031 0.0062051 0.0053210 0.0080041 0.0053163 0.0062051 0.0107245 0.0062106 0.0053226 0.0053179 0.0080832 0.0071904 0.0134533 0.0062718 0.0080904 0.0071647 0.0071711 0.0080977 0.0053321 0.0053179 0.0062458 0.0080351 0.0053527 0.0008785 0.0071391 0.0044217 0.0008792 0.0017648 0.0044296 0.0152654 0.0143735 0.0080017 0.0070905 0.0061978 0.0079946 0.0044256 0.0053052 0.0053146 0.0053210 0.0044243 0.0044361 0.0079826 0.0044282 0.0044204 0.0079921 0.0062033 0.0061978 0.0070905 0.0079826 0.0070946 0.0125812 0.0061959 0.0070905 0.0079826 0.0062068 0.0097884 0.0061959 0.0061978 0.0008785 0.0008800 0.0053006 0.0079851 0.0070968 0.0061959 0.0061904 0.0053052 0.0061904 0.0061959 0.0062217 0.0062051 0.0044178 0.0053210 0.0089546 0.0080279 0.0062033 0.0053146 0.0053210 0.0089238 0.0053210 0.0053006 0.0088894 0.0044282 0.0106798 0.0088894 0.0088815 0.0062143 0.0061978 0.0062143 0.0080041 0.0079921 0.0097884 0.0062198 0.0098294 0.0107289 0.0107193 0.0062014 0.0070989 0.0061959 0.0053006 0.0062234 0.0062143 0.0079946 0.0079992 0.0061978 0.0053241 0.0079921 0.0079755 0.0098031 0.0071157 0.0044321 0.0044400 0.0044479 0.0071009 0.0079946 0.0079992 0.0053194 0.0053069 0.0106926 0.0061959 0.0070905 0.0089000 0.0053099 0.0061978 0.0079921 0.0088815 0.0079851 0.0053006 0.0061904 0.0053052 0.0088973 0.0062051 0.0070989 0.0053321 0.0071200 0.0080136 0.0044178 0.0098206 0.0089265 0.0089746 0.0089345 0.0080255 0.0080470 0.0080470 0.0035462 0.0035368 0.0044348 0.0053226 0.0053163 0.0044348 0.0062217 0.0062033 0.0044388 0.0062272 0.0062162 0.0044217 0.0044427 0.0044388 0.0071052 0.0044309 0.0089027 0.0044178 0.0044866 0.0035431 0.0044374 0.0044270 0.0071347 0.0071284 0.0071094 0.0062198 0.0080064 0.0107149 0.0000010 0.0044178 0.0053399 0.0089265 0.0089452 0.0098661 0.0017642 0.0107054 0.0062383 0.0044598 0.0062328 0.0062143 0.0044400 0.0080041 0.0080041 0.0062143 0.0062328 0.0071242 0.0044217 0.0161949 0.0125341 0.0171223 0.0143173 0.0126206 0.0116685 0.0134032 0.0008800 0.0062162 0.0062272 0.0062217 0.0080017 0.0062217 0.0062217 0.0062217 0.0071179 0.0062162 0.0062217 0.0062217 0.0089079 0.0044335 0.0071412 0.0062180 0.0044388 0.0062180 0.0053384 0.0062125 0.0062291 0.0053384 0.0071285 0.0062365 0.0098396 0.0071158 0.0062236 0.0053273 0.0089133 0.0071285 0.0071222 
Batfas     0.0276129 0.0180545 0.0171958 0.0162534 0.0152604 0.0190719 0.0171069 0.0161750 0.0171492 0.0134610 0.0125229 0.0000000 0.0008808 0.0008800 0.0008800 0.0044309 0.0044296 0.0008800 0.0107867 0.0125884 0.0107674 0.0107770 0.0089880 0.0162241 0.0162442 0.0162095 0.0143606 0.0125229 0.0134489 0.0134369 0.0125341 0.0125504 0.0116351 0.0107437 0.0134698 0.0107341 0.0152792 0.0199379 0.0152929 0.0143911 0.0143782 0.0145266 0.0145711 0.0199696 0.0126796 0.0145398 0.0145183 0.0145314 0.0145530 0.0144171 0.0143782 0.0144609 0.0172016 0.0135551 0.0116060 0.0153671 0.0134489 0.0116164 0.0116418 0.0107437 0.0089212 0.0080327 0.0171280 0.0161750 0.0152604 0.0171126 0.0116418 0.0125229 0.0116372 0.0125617 0.0116372 0.0116685 0.0134325 0.0116476 0.0116268 0.0134489 0.0134489 0.0134369 0.0143477 0.0152554 0.0143558 0.0200059 0.0134325 0.0143477 0.0152554 0.0134566 0.0171069 0.0134325 0.0134369 0.0116060 0.0116268 0.0125117 0.0152604 0.0143606 0.0125229 0.0134205 0.0125229 0.0116060 0.0134325 0.0153205 0.0152792 0.0134369 0.0134731 0.0163101 0.0171860 0.0134489 0.0125454 0.0116476 0.0162534 0.0125504 0.0125117 0.0161895 0.0116476 0.0180099 0.0161895 0.0161750 0.0134731 0.0134369 0.0134731 0.0152980 0.0152741 0.0171069 0.0134852 0.0171802 0.0180933 0.0180769 0.0134445 0.0143653 0.0134325 0.0125117 0.0134929 0.0134731 0.0152792 0.0143735 0.0134369 0.0125679 0.0152741 0.0152417 0.0171338 0.0143993 0.0116580 0.0116790 0.0117000 0.0143687 0.0152792 0.0152878 0.0116476 0.0125280 0.0180322 0.0134325 0.0143477 0.0162095 0.0125341 0.0134369 0.0152741 0.0161750 0.0152604 0.0125117 0.0134205 0.0134325 0.0162041 0.0152792 0.0161949 0.0144171 0.0162442 0.0171550 0.0134369 0.0162442 0.0153394 0.0154229 0.0172171 0.0153583 0.0154001 0.0154001 0.0089505 0.0089265 0.0125771 0.0134775 0.0125504 0.0125771 0.0144041 0.0134489 0.0125884 0.0144171 0.0143911 0.0116314 0.0125997 0.0125884 0.0143782 0.0125658 0.0180545 0.0134369 0.0108846 0.0089425 0.0098558 0.0107385 0.0153569 0.0153430 0.0153016 0.0143993 0.0162187 0.0199199 0.0125341 0.0134369 0.0126069 0.0181036 0.0181425 0.0191001 0.0125454 0.0180545 0.0135261 0.0117317 0.0135139 0.0134731 0.0116790 0.0152980 0.0152980 0.0134731 0.0135139 0.0144041 0.0134489 0.0236709 0.0199492 0.0246213 0.0217298 0.0200698 0.0153759 0.0207955 0.0116268 0.0143911 0.0144171 0.0144041 0.0152929 0.0144041 0.0144041 0.0144041 0.0153205 0.0143911 0.0144041 0.0144041 0.0162241 0.0098470 0.0162937 0.0143959 0.0116769 0.0153118 0.0144349 0.0152980 0.0153394 0.0144349 0.0162643 0.0153583 0.0190481 0.0162349 0.0153256 0.0144041 0.0162349 0.0153445 0.0162496 
Batfer     0.0266884 0.0171492 0.0162883 0.0153481 0.0143606 0.0181609 0.0162041 0.0152741 0.0162442 0.0125617 0.0116268 0.0008808 0.0000000 0.0000010 0.0000010 0.0035410 0.0035431 0.0000010 0.0098853 0.0116874 0.0098676 0.0098765 0.0080807 0.0153205 0.0153394 0.0153067 0.0134610 0.0116268 0.0125504 0.0125392 0.0116372 0.0116522 0.0107385 0.0098470 0.0125699 0.0098382 0.0143782 0.0190288 0.0143911 0.0134896 0.0134775 0.0136166 0.0136583 0.0190590 0.0117721 0.0136289 0.0136087 0.0136211 0.0136413 0.0135139 0.0134775 0.0135551 0.0162937 0.0135673 0.0107117 0.0144609 0.0125504 0.0107213 0.0107437 0.0098470 0.0080279 0.0071391 0.0162241 0.0152741 0.0143606 0.0162095 0.0107437 0.0116268 0.0107405 0.0116627 0.0107405 0.0107694 0.0125341 0.0107501 0.0107308 0.0125504 0.0125504 0.0125392 0.0134489 0.0143558 0.0134566 0.0190936 0.0125341 0.0134489 0.0143558 0.0125566 0.0162041 0.0125341 0.0125392 0.0107117 0.0107308 0.0116164 0.0134489 0.0134610 0.0116268 0.0125229 0.0116268 0.0107117 0.0125341 0.0144171 0.0143782 0.0125392 0.0125730 0.0154016 0.0162790 0.0125504 0.0116476 0.0116731 0.0153481 0.0116627 0.0116164 0.0152878 0.0107597 0.0171069 0.0152878 0.0152741 0.0125730 0.0125392 0.0125730 0.0143959 0.0143735 0.0162041 0.0125843 0.0162735 0.0171860 0.0171705 0.0125454 0.0134654 0.0125341 0.0116164 0.0125905 0.0125730 0.0143782 0.0134731 0.0125392 0.0116685 0.0143735 0.0143430 0.0162295 0.0134973 0.0107597 0.0107790 0.0107984 0.0134687 0.0143782 0.0143864 0.0107501 0.0116314 0.0171280 0.0125341 0.0134489 0.0153067 0.0116372 0.0125392 0.0143735 0.0152741 0.0143606 0.0116164 0.0125229 0.0125341 0.0153016 0.0143782 0.0152929 0.0135139 0.0153394 0.0162496 0.0125392 0.0153394 0.0144349 0.0145134 0.0163085 0.0144527 0.0144920 0.0144788 0.0080542 0.0080327 0.0116769 0.0125771 0.0116522 0.0116769 0.0135018 0.0125504 0.0116874 0.0135139 0.0134896 0.0107341 0.0116980 0.0116874 0.0134775 0.0116665 0.0171492 0.0125392 0.0099750 0.0080470 0.0089585 0.0098411 0.0144514 0.0144383 0.0143993 0.0134973 0.0153154 0.0190116 0.0116372 0.0125392 0.0117047 0.0171958 0.0172328 0.0181878 0.0116476 0.0171492 0.0126225 0.0108277 0.0126111 0.0125730 0.0107790 0.0143959 0.0143959 0.0125730 0.0126111 0.0135139 0.0125504 0.0227571 0.0190396 0.0237059 0.0208214 0.0191547 0.0144692 0.0198884 0.0107308 0.0134896 0.0135139 0.0135018 0.0143911 0.0135018 0.0135018 0.0135018 0.0144171 0.0134896 0.0135018 0.0135018 0.0153205 0.0089505 0.0153861 0.0134941 0.0107770 0.0144089 0.0135306 0.0143959 0.0144349 0.0135306 0.0153583 0.0144527 0.0181383 0.0153306 0.0144218 0.0135018 0.0153306 0.0144396 0.0153445 
Batgra     0.0266639 0.0171338 0.0162735 0.0153343 0.0143477 0.0181444 0.0161895 0.0152604 0.0162295 0.0125504 0.0116164 0.0008800 0.0000010 0.0000000 0.0000010 0.0035410 0.0035400 0.0000010 0.0098765 0.0116769 0.0098588 0.0098676 0.0080807 0.0153067 0.0153256 0.0152929 0.0134489 0.0116164 0.0125392 0.0125280 0.0116268 0.0116418 0.0107289 0.0098382 0.0125586 0.0098294 0.0143653 0.0190116 0.0143782 0.0134775 0.0134654 0.0136042 0.0136459 0.0190417 0.0117615 0.0136166 0.0135964 0.0136087 0.0136289 0.0135018 0.0134654 0.0135428 0.0162790 0.0135551 0.0107021 0.0144479 0.0125392 0.0107117 0.0107341 0.0098382 0.0080208 0.0071327 0.0162095 0.0152604 0.0143477 0.0161949 0.0107341 0.0116164 0.0107308 0.0116522 0.0107308 0.0107597 0.0125229 0.0107405 0.0107213 0.0125392 0.0125392 0.0125280 0.0134369 0.0143430 0.0134445 0.0190763 0.0125229 0.0134369 0.0143430 0.0125454 0.0161895 0.0125229 0.0125280 0.0107021 0.0107213 0.0116060 0.0143477 0.0134489 0.0116164 0.0125117 0.0116164 0.0107021 0.0125229 0.0144041 0.0143653 0.0125280 0.0125617 0.0153876 0.0162643 0.0125392 0.0116372 0.0116627 0.0153343 0.0116522 0.0116060 0.0152741 0.0107501 0.0170915 0.0152741 0.0152604 0.0125617 0.0125280 0.0125617 0.0143830 0.0143606 0.0161895 0.0125730 0.0162588 0.0171705 0.0171550 0.0125341 0.0134533 0.0125229 0.0116060 0.0125792 0.0125617 0.0143653 0.0134610 0.0125280 0.0116580 0.0143606 0.0143301 0.0162149 0.0134852 0.0107501 0.0107694 0.0107887 0.0134566 0.0143653 0.0143735 0.0107405 0.0116210 0.0171126 0.0125229 0.0134369 0.0152929 0.0116268 0.0125280 0.0143606 0.0152604 0.0143477 0.0116060 0.0125117 0.0125229 0.0152878 0.0143653 0.0152792 0.0135018 0.0153256 0.0162349 0.0125280 0.0153256 0.0144218 0.0145003 0.0162937 0.0144396 0.0144788 0.0144788 0.0080470 0.0080255 0.0116665 0.0125658 0.0116418 0.0116665 0.0134896 0.0125392 0.0116769 0.0135018 0.0134775 0.0107245 0.0116874 0.0116769 0.0134654 0.0116560 0.0171338 0.0125280 0.0099659 0.0080398 0.0089505 0.0098323 0.0144383 0.0144253 0.0143864 0.0134852 0.0153016 0.0189944 0.0116268 0.0125280 0.0116941 0.0171802 0.0172171 0.0181713 0.0116372 0.0171338 0.0126111 0.0108179 0.0125997 0.0125617 0.0107694 0.0143830 0.0143830 0.0125617 0.0125997 0.0135018 0.0125392 0.0227364 0.0190224 0.0236843 0.0208025 0.0191373 0.0144562 0.0198704 0.0107213 0.0134775 0.0135018 0.0134896 0.0143782 0.0134896 0.0134896 0.0134896 0.0144041 0.0134775 0.0134896 0.0134896 0.0153067 0.0089425 0.0153722 0.0134820 0.0107674 0.0143959 0.0135184 0.0143830 0.0144218 0.0135184 0.0153445 0.0144396 0.0181219 0.0153168 0.0144089 0.0134896 0.0153168 0.0144266 0.0153306 
Bathor     0.0275875 0.0180383 0.0171802 0.0162388 0.0152467 0.0190546 0.0170915 0.0161605 0.0171338 0.0134489 0.0125117 0.0008800 0.0000010 0.0000010 0.0000000 0.0035348 0.0035400 0.0000010 0.0107770 0.0125771 0.0107577 0.0107674 0.0089718 0.0162095 0.0162295 0.0161949 0.0143477 0.0125117 0.0134369 0.0134249 0.0125229 0.0125392 0.0116247 0.0107341 0.0134578 0.0107245 0.0152654 0.0199199 0.0152792 0.0143782 0.0143653 0.0145134 0.0145579 0.0199515 0.0126681 0.0145266 0.0145051 0.0145183 0.0145398 0.0144041 0.0143653 0.0144479 0.0171860 0.0144609 0.0115957 0.0153532 0.0134369 0.0116060 0.0116314 0.0107341 0.0080136 0.0071264 0.0171126 0.0161605 0.0152467 0.0170972 0.0116314 0.0125117 0.0116268 0.0125504 0.0116268 0.0116580 0.0134205 0.0116372 0.0116164 0.0134369 0.0134369 0.0134249 0.0143348 0.0152417 0.0143430 0.0199877 0.0134205 0.0143348 0.0152417 0.0134445 0.0170915 0.0134205 0.0134249 0.0115957 0.0116164 0.0125006 0.0152467 0.0143477 0.0125117 0.0134085 0.0125117 0.0115957 0.0134205 0.0153067 0.0152654 0.0134249 0.0134610 0.0162953 0.0171705 0.0134369 0.0125341 0.0125617 0.0162388 0.0125504 0.0125006 0.0161750 0.0116476 0.0179937 0.0161750 0.0161605 0.0134610 0.0134249 0.0134610 0.0152842 0.0152604 0.0170915 0.0134731 0.0171647 0.0180769 0.0180606 0.0134325 0.0143524 0.0134205 0.0125006 0.0134808 0.0134610 0.0152654 0.0143606 0.0134249 0.0125566 0.0152604 0.0152280 0.0171183 0.0143864 0.0116476 0.0116685 0.0116895 0.0143558 0.0152654 0.0152741 0.0116372 0.0125168 0.0180160 0.0134205 0.0143348 0.0161949 0.0125229 0.0134249 0.0152604 0.0161605 0.0152467 0.0125006 0.0134085 0.0134205 0.0161895 0.0152654 0.0161804 0.0144041 0.0162295 0.0171395 0.0134249 0.0162295 0.0153256 0.0154089 0.0172016 0.0153445 0.0153861 0.0153861 0.0089425 0.0089185 0.0125658 0.0134654 0.0125392 0.0125658 0.0143911 0.0134369 0.0125771 0.0144041 0.0143782 0.0116210 0.0125884 0.0125771 0.0143653 0.0125545 0.0180383 0.0134249 0.0108747 0.0089345 0.0098470 0.0107289 0.0153430 0.0153292 0.0152878 0.0143864 0.0162041 0.0199019 0.0125229 0.0134249 0.0125956 0.0180872 0.0181261 0.0190828 0.0125341 0.0180383 0.0135139 0.0117211 0.0135018 0.0134610 0.0116685 0.0152842 0.0152842 0.0134610 0.0135018 0.0144041 0.0134369 0.0236494 0.0199312 0.0245988 0.0217102 0.0200515 0.0153620 0.0207767 0.0116164 0.0143782 0.0144041 0.0143911 0.0152792 0.0143911 0.0143911 0.0143911 0.0153067 0.0143782 0.0143911 0.0143911 0.0162095 0.0098382 0.0162790 0.0143830 0.0116665 0.0152980 0.0144218 0.0152842 0.0153256 0.0144218 0.0162496 0.0153445 0.0190309 0.0162203 0.0153118 0.0143911 0.0162203 0.0153306 0.0162349 
Batleo     0.0237470 0.0217916 0.0209375 0.0199809 0.0189601 0.0228380 0.0208284 0.0198839 0.0208805 0.0171492 0.0161949 0.0044309 0.0035410 0.0035410 0.0035348 0.0000000 0.0071264 0.0035410 0.0144658 0.0162790 0.0144396 0.0144527 0.0126453 0.0199447 0.0199696 0.0199266 0.0180545 0.0161949 0.0171338 0.0171183 0.0162095 0.0162295 0.0153030 0.0144089 0.0171607 0.0143959 0.0170972 0.0237007 0.0190008 0.0180933 0.0180769 0.0182647 0.0183211 0.0237387 0.0163976 0.0182814 0.0182542 0.0182709 0.0182981 0.0181261 0.0180769 0.0181816 0.0209446 0.0181982 0.0152654 0.0171958 0.0171338 0.0152792 0.0153118 0.0144089 0.0116531 0.0107612 0.0208544 0.0198839 0.0189601 0.0208355 0.0153118 0.0161949 0.0153067 0.0162442 0.0153067 0.0153481 0.0171126 0.0153205 0.0152929 0.0171338 0.0171338 0.0171183 0.0180383 0.0189537 0.0180485 0.0237822 0.0171126 0.0180383 0.0189537 0.0171435 0.0208284 0.0171126 0.0171183 0.0152654 0.0152929 0.0161804 0.0189601 0.0180545 0.0161949 0.0170972 0.0161949 0.0152654 0.0171126 0.0190353 0.0189836 0.0171183 0.0171647 0.0200515 0.0209256 0.0171338 0.0162241 0.0162588 0.0199809 0.0162442 0.0161804 0.0199019 0.0153343 0.0217372 0.0199019 0.0189601 0.0171647 0.0171183 0.0171647 0.0180830 0.0180545 0.0208284 0.0171802 0.0209184 0.0218387 0.0218189 0.0171280 0.0180606 0.0171126 0.0161804 0.0171900 0.0171647 0.0189836 0.0180708 0.0171183 0.0162534 0.0180545 0.0189366 0.0208615 0.0181036 0.0153343 0.0153620 0.0153898 0.0180648 0.0189836 0.0180708 0.0153205 0.0162003 0.0217644 0.0171126 0.0180383 0.0199266 0.0162095 0.0171183 0.0189772 0.0198839 0.0189601 0.0161804 0.0170972 0.0171126 0.0199199 0.0189836 0.0199086 0.0181261 0.0190180 0.0208876 0.0171183 0.0199696 0.0190590 0.0191633 0.0209637 0.0190828 0.0191349 0.0191349 0.0126039 0.0125699 0.0162643 0.0171705 0.0162295 0.0162643 0.0181097 0.0171338 0.0162790 0.0181261 0.0180933 0.0152980 0.0162937 0.0162790 0.0180769 0.0162496 0.0217916 0.0171183 0.0145977 0.0125925 0.0135184 0.0144007 0.0190807 0.0190634 0.0190116 0.0181036 0.0199379 0.0236791 0.0162095 0.0171183 0.0163030 0.0218511 0.0218985 0.0228719 0.0162241 0.0217916 0.0172328 0.0154317 0.0172171 0.0171647 0.0153620 0.0190072 0.0190072 0.0171647 0.0162735 0.0181261 0.0171338 0.0274729 0.0237141 0.0274536 0.0254992 0.0238581 0.0191045 0.0245541 0.0152929 0.0180933 0.0181261 0.0181097 0.0190008 0.0181097 0.0181097 0.0181097 0.0190353 0.0180933 0.0181097 0.0181097 0.0199447 0.0135062 0.0200309 0.0180994 0.0153583 0.0190245 0.0181486 0.0190072 0.0190590 0.0181486 0.0199945 0.0190828 0.0228093 0.0199583 0.0190417 0.0181097 0.0199583 0.0190654 0.0199764 
Batmin     0.0286269 0.0190180 0.0181590 0.0172114 0.0162095 0.0200446 0.0180648 0.0171280 0.0181097 0.0144041 0.0134610 0.0044296 0.0035431 0.0035400 0.0035400 0.0071264 0.0000000 0.0035400 0.0117229 0.0135306 0.0117018 0.0117123 0.0099180 0.0171802 0.0181261 0.0171647 0.0153067 0.0134610 0.0143911 0.0143782 0.0134731 0.0134896 0.0125699 0.0116769 0.0144136 0.0116665 0.0162295 0.0209113 0.0162442 0.0153394 0.0153256 0.0154842 0.0155319 0.0209446 0.0136289 0.0154984 0.0154753 0.0154894 0.0155125 0.0153671 0.0153256 0.0163381 0.0181651 0.0154280 0.0125392 0.0172484 0.0143911 0.0125504 0.0134896 0.0116769 0.0098453 0.0089532 0.0180872 0.0171280 0.0162095 0.0180708 0.0125771 0.0134610 0.0125730 0.0135018 0.0125730 0.0126069 0.0143735 0.0125843 0.0125617 0.0143911 0.0143911 0.0143782 0.0152929 0.0162041 0.0153016 0.0209829 0.0143735 0.0152929 0.0162041 0.0143993 0.0180648 0.0143735 0.0143782 0.0125392 0.0125617 0.0134489 0.0162095 0.0153067 0.0134610 0.0143606 0.0134610 0.0125392 0.0143735 0.0162735 0.0162295 0.0143782 0.0144171 0.0172717 0.0181486 0.0143911 0.0134852 0.0135139 0.0172114 0.0135018 0.0134489 0.0171435 0.0125956 0.0189708 0.0171435 0.0171280 0.0144171 0.0143782 0.0144171 0.0162496 0.0162241 0.0180648 0.0144301 0.0181425 0.0190590 0.0190417 0.0143864 0.0153118 0.0143735 0.0134489 0.0144383 0.0144171 0.0162295 0.0153205 0.0143782 0.0135095 0.0162241 0.0161895 0.0180933 0.0153481 0.0125956 0.0126183 0.0126411 0.0153154 0.0162295 0.0162388 0.0125843 0.0134654 0.0189944 0.0143735 0.0152929 0.0171647 0.0134731 0.0143782 0.0162241 0.0171280 0.0162095 0.0134489 0.0143606 0.0143735 0.0171590 0.0162295 0.0171492 0.0153671 0.0172016 0.0181158 0.0143782 0.0172016 0.0162937 0.0163827 0.0181816 0.0163139 0.0163584 0.0163584 0.0098765 0.0098499 0.0135184 0.0144218 0.0134896 0.0135184 0.0153532 0.0143911 0.0135306 0.0153671 0.0153394 0.0125658 0.0135428 0.0135306 0.0153256 0.0135062 0.0190180 0.0143782 0.0118296 0.0098676 0.0107867 0.0116703 0.0163123 0.0162976 0.0162534 0.0153481 0.0171745 0.0208923 0.0134731 0.0143782 0.0144692 0.0190698 0.0191110 0.0200743 0.0134852 0.0190180 0.0144740 0.0126754 0.0144609 0.0144171 0.0126183 0.0153118 0.0162496 0.0144171 0.0144609 0.0153532 0.0143911 0.0246609 0.0209232 0.0256159 0.0227080 0.0210500 0.0163326 0.0217692 0.0125617 0.0153394 0.0153671 0.0153532 0.0162442 0.0153532 0.0153532 0.0153532 0.0162735 0.0153394 0.0153532 0.0153532 0.0171802 0.0107770 0.0172542 0.0153445 0.0126152 0.0162643 0.0153861 0.0162496 0.0162937 0.0153861 0.0172229 0.0163139 0.0200195 0.0171918 0.0162790 0.0153532 0.0171918 0.0162992 0.0172073 
Batvit     0.0266639 0.0171338 0.0162735 0.0153343 0.0143477 0.0181444 0.0161895 0.0152604 0.0162295 0.0125504 0.0116164 0.0008800 0.0000010 0.0000010 0.0000010 0.0035410 0.0035400 0.0000000 0.0098765 0.0116769 0.0098588 0.0098676 0.0080807 0.0153067 0.0153256 0.0152929 0.0134489 0.0116164 0.0125392 0.0125280 0.0116268 0.0116418 0.0107289 0.0098382 0.0125586 0.0098294 0.0143653 0.0190116 0.0143782 0.0134775 0.0134654 0.0136042 0.0136459 0.0190417 0.0117615 0.0136166 0.0135964 0.0136087 0.0136289 0.0135018 0.0134654 0.0135428 0.0153394 0.0126225 0.0107021 0.0144479 0.0125392 0.0107117 0.0107341 0.0098382 0.0080208 0.0071327 0.0162095 0.0152604 0.0143477 0.0161949 0.0107341 0.0116164 0.0107308 0.0116522 0.0107308 0.0107597 0.0125229 0.0107405 0.0107213 0.0125392 0.0125392 0.0125280 0.0134369 0.0143430 0.0134445 0.0190763 0.0125229 0.0134369 0.0143430 0.0125454 0.0161895 0.0125229 0.0125280 0.0107021 0.0107213 0.0116060 0.0143477 0.0134489 0.0116164 0.0125117 0.0116164 0.0107021 0.0125229 0.0144041 0.0143653 0.0125280 0.0125617 0.0153876 0.0162643 0.0125392 0.0116372 0.0116627 0.0153343 0.0116522 0.0116060 0.0152741 0.0107501 0.0170915 0.0152741 0.0152604 0.0125617 0.0125280 0.0125617 0.0143830 0.0143606 0.0161895 0.0125730 0.0162588 0.0171705 0.0171550 0.0125341 0.0134533 0.0125229 0.0116060 0.0125792 0.0125617 0.0143653 0.0134610 0.0125280 0.0116580 0.0143606 0.0143301 0.0162149 0.0134852 0.0107501 0.0107694 0.0107887 0.0134566 0.0143653 0.0143735 0.0107405 0.0116210 0.0171126 0.0125229 0.0134369 0.0152929 0.0116268 0.0125280 0.0143606 0.0152604 0.0143477 0.0116060 0.0125117 0.0125229 0.0152878 0.0143653 0.0152792 0.0135018 0.0153256 0.0162349 0.0125280 0.0153256 0.0144218 0.0145003 0.0162937 0.0144396 0.0144788 0.0144788 0.0080470 0.0080255 0.0116665 0.0125658 0.0116418 0.0116665 0.0134896 0.0125392 0.0116769 0.0135018 0.0134775 0.0107245 0.0116874 0.0116769 0.0134654 0.0116560 0.0171338 0.0125280 0.0099659 0.0080398 0.0089505 0.0098323 0.0144383 0.0144253 0.0143864 0.0134852 0.0153016 0.0189944 0.0116268 0.0125280 0.0116941 0.0162388 0.0162735 0.0172229 0.0116372 0.0171338 0.0126111 0.0108179 0.0125997 0.0125617 0.0107694 0.0143830 0.0143830 0.0125617 0.0125997 0.0135018 0.0125392 0.0227364 0.0190224 0.0236843 0.0208025 0.0191373 0.0144562 0.0198704 0.0107213 0.0134775 0.0135018 0.0134896 0.0143782 0.0134896 0.0134896 0.0134896 0.0144041 0.0134775 0.0134896 0.0134896 0.0153067 0.0089425 0.0153583 0.0134820 0.0107674 0.0143959 0.0135184 0.0143830 0.0144218 0.0135184 0.0153445 0.0144396 0.0181219 0.0153168 0.0144089 0.0134896 0.0153168 0.0144266 0.0153306 
BenhoM     0.0229719 0.0107806 0.0099073 0.0089853 0.0080398 0.0117489 0.0107630 0.0089425 0.0098806 0.0062513 0.0053416 0.0107867 0.0098853 0.0098765 0.0107770 0.0144658 0.0117229 0.0098765 0.0000000 0.0017673 0.0000010 0.0000010 0.0035823 0.0089692 0.0098895 0.0089612 0.0071455 0.0053416 0.0062458 0.0062402 0.0053463 0.0071519 0.0062476 0.0053575 0.0080591 0.0053527 0.0080495 0.0126266 0.0080567 0.0071604 0.0071540 0.0072120 0.0063153 0.0117018 0.0053960 0.0072186 0.0062926 0.0062982 0.0072251 0.0071732 0.0071540 0.0081026 0.0099105 0.0072012 0.0044427 0.0090052 0.0062458 0.0044467 0.0053527 0.0026593 0.0135351 0.0126380 0.0098676 0.0089425 0.0080398 0.0098588 0.0053527 0.0053416 0.0053511 0.0053575 0.0044546 0.0044665 0.0080374 0.0044586 0.0044506 0.0080470 0.0062458 0.0062402 0.0071391 0.0080374 0.0071433 0.0126692 0.0062383 0.0071391 0.0080374 0.0062495 0.0098558 0.0062383 0.0062402 0.0044427 0.0044506 0.0053368 0.0080398 0.0071455 0.0062328 0.0062328 0.0053416 0.0062328 0.0062383 0.0080711 0.0080495 0.0062402 0.0071519 0.0090059 0.0099016 0.0062458 0.0053511 0.0053623 0.0089853 0.0053575 0.0053368 0.0089505 0.0044625 0.0107533 0.0089505 0.0089425 0.0062569 0.0062402 0.0062569 0.0080591 0.0080470 0.0098558 0.0062625 0.0098984 0.0108035 0.0107938 0.0062439 0.0071476 0.0062383 0.0053368 0.0062662 0.0062569 0.0080495 0.0080542 0.0062402 0.0053606 0.0080470 0.0080302 0.0098718 0.0071647 0.0044625 0.0044705 0.0044785 0.0071497 0.0080495 0.0080542 0.0053559 0.0053432 0.0107674 0.0062383 0.0071391 0.0089612 0.0053463 0.0062402 0.0080470 0.0089425 0.0080398 0.0053368 0.0062328 0.0062383 0.0089585 0.0080495 0.0089532 0.0071732 0.0089810 0.0098838 0.0062402 0.0107902 0.0098895 0.0099342 0.0080784 0.0071604 0.0071797 0.0071797 0.0017726 0.0017694 0.0062588 0.0071540 0.0062513 0.0062588 0.0080639 0.0071455 0.0062644 0.0080711 0.0080567 0.0053479 0.0062700 0.0062644 0.0080567 0.0062532 0.0107806 0.0062402 0.0026959 0.0017710 0.0026616 0.0026601 0.0089907 0.0089826 0.0089585 0.0080615 0.0098646 0.0126152 0.0053463 0.0062402 0.0071775 0.0108097 0.0108327 0.0117663 0.0053511 0.0107806 0.0062813 0.0044906 0.0062756 0.0062569 0.0044705 0.0080591 0.0080591 0.0062569 0.0062756 0.0071732 0.0062458 0.0163085 0.0126338 0.0172426 0.0144171 0.0127099 0.0099210 0.0134973 0.0044506 0.0080567 0.0080711 0.0080639 0.0089612 0.0080639 0.0080639 0.0080639 0.0089692 0.0080567 0.0080639 0.0080639 0.0089692 0.0026593 0.0090082 0.0071625 0.0062644 0.0080663 0.0071818 0.0080591 0.0080808 0.0071818 0.0089920 0.0080915 0.0117344 0.0089758 0.0080735 0.0071668 0.0107938 0.0089920 0.0089839 
Benhor     0.0248174 0.0125812 0.0117123 0.0107867 0.0098294 0.0135607 0.0125617 0.0107341 0.0116807 0.0080398 0.0062272 0.0125884 0.0116874 0.0116769 0.0125771 0.0162790 0.0135306 0.0116769 0.0017673 0.0000000 0.0017642 0.0017658 0.0053751 0.0107674 0.0116913 0.0107577 0.0089345 0.0071242 0.0080327 0.0080255 0.0071306 0.0089425 0.0080351 0.0071455 0.0098541 0.0071391 0.0098411 0.0144349 0.0098499 0.0089532 0.0089452 0.0081075 0.0072120 0.0125925 0.0062907 0.0081148 0.0071861 0.0071926 0.0081221 0.0089692 0.0089452 0.0099073 0.0117162 0.0090052 0.0062217 0.0108097 0.0080327 0.0062272 0.0071391 0.0044335 0.0153445 0.0144479 0.0116665 0.0107341 0.0098294 0.0116560 0.0071391 0.0071242 0.0071369 0.0071455 0.0062383 0.0062550 0.0098264 0.0062439 0.0062328 0.0098382 0.0080327 0.0080255 0.0071264 0.0080231 0.0089318 0.0144837 0.0080231 0.0071264 0.0080231 0.0062383 0.0098382 0.0080231 0.0080255 0.0062217 0.0062328 0.0071179 0.0098294 0.0089345 0.0080159 0.0080159 0.0071242 0.0080159 0.0080231 0.0098676 0.0098411 0.0080255 0.0089425 0.0108105 0.0117056 0.0080327 0.0071369 0.0062513 0.0107867 0.0071455 0.0071179 0.0107437 0.0053511 0.0125504 0.0107437 0.0107341 0.0080470 0.0080255 0.0080470 0.0098541 0.0098382 0.0116522 0.0080542 0.0117018 0.0126080 0.0125967 0.0080302 0.0089372 0.0080231 0.0071179 0.0080590 0.0080470 0.0098411 0.0098470 0.0080255 0.0071497 0.0098382 0.0098176 0.0116703 0.0089585 0.0062495 0.0062606 0.0062718 0.0089398 0.0098411 0.0098470 0.0071433 0.0071264 0.0125658 0.0080231 0.0089265 0.0107577 0.0071306 0.0080255 0.0098382 0.0107341 0.0098294 0.0071179 0.0062217 0.0062272 0.0107533 0.0098411 0.0107481 0.0089692 0.0107806 0.0116846 0.0080255 0.0125925 0.0116913 0.0117441 0.0089692 0.0080495 0.0080711 0.0080711 0.0035462 0.0035400 0.0080495 0.0089452 0.0080398 0.0080495 0.0098588 0.0089345 0.0080567 0.0098676 0.0098499 0.0071327 0.0080639 0.0080567 0.0098499 0.0080423 0.0125812 0.0080255 0.0044946 0.0035431 0.0044374 0.0044348 0.0107920 0.0107823 0.0107533 0.0098558 0.0116627 0.0144218 0.0071306 0.0080255 0.0089746 0.0126152 0.0126422 0.0135808 0.0071369 0.0125812 0.0080784 0.0062888 0.0080711 0.0080470 0.0062606 0.0098541 0.0098541 0.0080470 0.0080711 0.0089692 0.0080327 0.0181261 0.0135261 0.0190634 0.0162241 0.0145301 0.0117296 0.0153016 0.0062328 0.0098499 0.0098676 0.0098588 0.0107577 0.0098588 0.0098588 0.0098588 0.0107674 0.0098499 0.0098588 0.0098588 0.0107674 0.0044335 0.0108132 0.0089568 0.0080567 0.0098629 0.0089810 0.0098541 0.0098806 0.0089810 0.0107938 0.0098927 0.0135440 0.0107744 0.0098718 0.0089612 0.0125967 0.0107938 0.0107841 
Benmel     0.0229297 0.0107612 0.0098895 0.0089692 0.0080255 0.0117277 0.0107437 0.0089265 0.0098629 0.0062402 0.0053321 0.0107674 0.0098676 0.0098588 0.0107577 0.0144396 0.0117018 0.0098588 0.0000010 0.0017642 0.0000000 0.0000010 0.0035759 0.0089532 0.0098718 0.0089452 0.0071327 0.0053321 0.0062346 0.0062291 0.0053368 0.0071391 0.0062365 0.0053479 0.0080447 0.0053432 0.0080351 0.0126039 0.0080423 0.0071476 0.0071412 0.0071991 0.0063039 0.0116807 0.0053863 0.0072055 0.0062813 0.0062869 0.0072120 0.0071604 0.0071412 0.0080880 0.0098927 0.0071883 0.0044348 0.0089891 0.0062346 0.0044388 0.0053432 0.0026546 0.0135107 0.0126152 0.0098499 0.0089265 0.0080255 0.0098411 0.0053432 0.0053321 0.0053416 0.0053479 0.0044467 0.0044586 0.0080231 0.0044506 0.0044427 0.0080327 0.0062346 0.0062291 0.0071264 0.0080231 0.0071306 0.0126463 0.0062272 0.0071264 0.0080231 0.0062383 0.0098382 0.0062272 0.0062291 0.0044348 0.0044427 0.0053273 0.0080255 0.0071327 0.0062217 0.0062217 0.0053321 0.0062217 0.0062272 0.0080567 0.0080351 0.0062291 0.0071391 0.0089897 0.0098838 0.0062346 0.0053416 0.0053527 0.0089692 0.0053479 0.0053273 0.0089345 0.0044546 0.0107341 0.0089345 0.0089265 0.0062458 0.0062291 0.0062458 0.0080447 0.0080327 0.0098382 0.0062513 0.0098806 0.0107841 0.0107744 0.0062328 0.0071349 0.0062272 0.0053273 0.0062550 0.0062458 0.0080351 0.0080398 0.0062291 0.0053511 0.0080327 0.0080159 0.0098541 0.0071519 0.0044546 0.0044625 0.0044705 0.0071369 0.0080351 0.0080398 0.0053463 0.0053337 0.0107481 0.0062272 0.0071264 0.0089452 0.0053368 0.0062291 0.0080327 0.0089265 0.0080255 0.0053273 0.0062217 0.0062272 0.0089425 0.0080351 0.0089372 0.0071604 0.0089649 0.0098661 0.0062291 0.0107709 0.0098718 0.0099163 0.0080639 0.0071476 0.0071668 0.0071668 0.0017694 0.0017663 0.0062476 0.0071412 0.0062402 0.0062476 0.0080495 0.0071327 0.0062532 0.0080567 0.0080423 0.0053384 0.0062588 0.0062532 0.0080423 0.0062421 0.0107612 0.0062291 0.0026911 0.0017679 0.0026569 0.0026554 0.0089746 0.0089665 0.0089425 0.0080470 0.0098470 0.0125925 0.0053368 0.0062291 0.0071647 0.0107902 0.0108132 0.0117450 0.0053416 0.0107612 0.0062700 0.0044825 0.0062644 0.0062458 0.0044625 0.0080447 0.0080447 0.0062458 0.0062644 0.0071604 0.0062346 0.0162790 0.0126111 0.0172114 0.0143911 0.0126869 0.0099031 0.0134731 0.0044427 0.0080423 0.0080567 0.0080495 0.0089452 0.0080495 0.0080495 0.0080495 0.0089532 0.0080423 0.0080495 0.0080495 0.0089532 0.0026546 0.0089920 0.0071497 0.0062532 0.0080519 0.0071690 0.0080447 0.0080663 0.0071690 0.0089758 0.0080770 0.0117133 0.0089597 0.0080591 0.0071540 0.0107744 0.0089758 0.0089678 
Bentri     0.0229508 0.0107709 0.0098984 0.0089773 0.0080327 0.0117383 0.0107533 0.0089345 0.0098718 0.0062458 0.0053368 0.0107770 0.0098765 0.0098676 0.0107674 0.0144527 0.0117123 0.0098676 0.0000010 0.0017658 0.0000010 0.0000000 0.0035791 0.0089612 0.0098806 0.0089532 0.0071391 0.0053368 0.0062402 0.0062346 0.0053416 0.0071455 0.0062421 0.0053527 0.0080519 0.0053479 0.0080423 0.0126152 0.0080495 0.0071540 0.0071476 0.0072055 0.0063096 0.0116913 0.0053912 0.0072120 0.0062869 0.0062926 0.0072186 0.0071668 0.0071476 0.0080953 0.0099016 0.0071947 0.0044388 0.0089971 0.0062402 0.0044427 0.0053479 0.0026569 0.0135229 0.0126266 0.0098588 0.0089345 0.0080327 0.0098499 0.0053479 0.0053368 0.0053463 0.0053527 0.0044506 0.0044625 0.0080302 0.0044546 0.0044467 0.0080398 0.0062402 0.0062346 0.0071327 0.0080302 0.0071369 0.0126578 0.0062328 0.0071327 0.0080302 0.0062439 0.0098470 0.0062328 0.0062346 0.0044388 0.0044467 0.0053321 0.0080327 0.0071391 0.0062272 0.0062272 0.0053368 0.0062272 0.0062328 0.0080639 0.0080423 0.0062346 0.0071455 0.0089978 0.0098927 0.0062402 0.0053463 0.0053575 0.0089773 0.0053527 0.0053321 0.0089425 0.0044586 0.0107437 0.0089425 0.0089345 0.0062513 0.0062346 0.0062513 0.0080519 0.0080398 0.0098470 0.0062569 0.0098895 0.0107938 0.0107841 0.0062383 0.0071412 0.0062328 0.0053321 0.0062606 0.0062513 0.0080423 0.0080470 0.0062346 0.0053559 0.0080398 0.0080231 0.0098629 0.0071583 0.0044586 0.0044665 0.0044745 0.0071433 0.0080423 0.0080470 0.0053511 0.0053384 0.0107577 0.0062328 0.0071327 0.0089532 0.0053416 0.0062346 0.0080398 0.0089345 0.0080327 0.0053321 0.0062272 0.0062328 0.0089505 0.0080423 0.0089452 0.0071668 0.0089729 0.0098750 0.0062346 0.0107806 0.0098806 0.0099252 0.0080711 0.0071540 0.0071732 0.0071668 0.0017710 0.0017679 0.0062532 0.0071476 0.0062458 0.0062532 0.0080567 0.0071391 0.0062588 0.0080639 0.0080495 0.0053432 0.0062644 0.0062588 0.0080495 0.0062476 0.0107709 0.0062346 0.0026935 0.0017694 0.0026593 0.0026577 0.0089826 0.0089746 0.0089505 0.0080542 0.0098558 0.0126039 0.0053416 0.0062346 0.0071711 0.0108000 0.0108230 0.0117556 0.0053463 0.0107709 0.0062756 0.0044866 0.0062700 0.0062513 0.0044665 0.0080519 0.0080519 0.0062513 0.0062700 0.0071668 0.0062402 0.0162937 0.0126225 0.0172270 0.0144041 0.0126984 0.0099121 0.0134852 0.0044467 0.0080495 0.0080639 0.0080567 0.0089532 0.0080567 0.0080567 0.0080567 0.0089612 0.0080495 0.0080567 0.0080567 0.0089612 0.0026569 0.0090001 0.0071561 0.0062588 0.0080591 0.0071754 0.0080519 0.0080735 0.0071754 0.0089839 0.0080842 0.0117238 0.0089678 0.0080663 0.0071604 0.0107841 0.0089839 0.0089758 
Boumic     0.0201918 0.0089826 0.0081050 0.0071882 0.0062531 0.0090274 0.0098763 0.0071539 0.0080832 0.0044652 0.0035609 0.0089880 0.0080807 0.0080807 0.0089718 0.0126453 0.0099180 0.0080807 0.0035823 0.0053751 0.0035759 0.0035791 0.0000000 0.0071753 0.0080904 0.0071689 0.0053590 0.0035609 0.0044612 0.0044572 0.0035641 0.0053638 0.0026719 0.0017821 0.0044679 0.0017805 0.0062606 0.0108212 0.0062662 0.0053702 0.0053654 0.0072513 0.0063496 0.0126723 0.0054253 0.0072578 0.0063267 0.0063324 0.0072644 0.0053799 0.0053654 0.0053960 0.0081075 0.0053960 0.0026655 0.0072034 0.0044612 0.0026679 0.0035684 0.0026759 0.0117296 0.0108310 0.0080735 0.0071539 0.0062531 0.0080662 0.0044652 0.0035609 0.0035673 0.0035716 0.0026727 0.0026798 0.0062512 0.0026751 0.0026703 0.0062587 0.0044612 0.0044572 0.0053542 0.0062512 0.0053574 0.0108586 0.0044558 0.0053542 0.0062512 0.0044638 0.0080637 0.0044558 0.0044572 0.0026655 0.0026703 0.0035578 0.0062531 0.0053590 0.0044558 0.0044519 0.0035609 0.0044519 0.0044558 0.0062718 0.0062606 0.0044572 0.0053686 0.0072130 0.0071926 0.0044612 0.0035673 0.0035748 0.0071882 0.0035716 0.0035578 0.0071603 0.0026774 0.0089610 0.0071539 0.0071539 0.0044692 0.0044572 0.0044692 0.0062681 0.0062587 0.0071603 0.0044731 0.0080977 0.0090015 0.0089934 0.0044598 0.0053606 0.0044558 0.0035578 0.0044758 0.0044692 0.0062606 0.0062643 0.0044572 0.0035737 0.0062587 0.0062456 0.0080759 0.0053734 0.0026774 0.0026822 0.0026870 0.0053621 0.0062606 0.0062643 0.0035705 0.0035620 0.0089718 0.0044558 0.0053542 0.0071689 0.0035641 0.0044572 0.0062587 0.0071539 0.0062531 0.0035578 0.0044519 0.0044558 0.0071603 0.0062606 0.0071625 0.0053799 0.0071840 0.0080856 0.0044572 0.0099091 0.0090069 0.0090558 0.0081075 0.0071926 0.0072186 0.0072186 0.0017852 0.0017805 0.0044745 0.0053702 0.0053638 0.0044745 0.0062775 0.0062587 0.0044785 0.0062831 0.0062718 0.0044612 0.0044825 0.0044785 0.0071689 0.0044705 0.0089826 0.0044572 0.0027106 0.0017836 0.0026807 0.0026743 0.0071990 0.0071925 0.0071731 0.0062755 0.0080782 0.0108115 0.0035641 0.0044572 0.0053879 0.0090069 0.0090259 0.0099554 0.0035673 0.0089826 0.0044866 0.0026943 0.0044825 0.0044692 0.0026822 0.0062681 0.0062681 0.0044692 0.0044825 0.0053799 0.0044612 0.0144954 0.0108277 0.0154266 0.0126132 0.0108931 0.0099418 0.0116964 0.0026703 0.0062718 0.0062831 0.0062775 0.0080735 0.0062775 0.0062775 0.0062775 0.0071753 0.0062718 0.0062775 0.0062718 0.0071753 0.0026783 0.0062982 0.0044719 0.0035791 0.0053719 0.0044839 0.0053671 0.0053815 0.0044839 0.0062869 0.0053831 0.0090163 0.0062756 0.0053767 0.0044745 0.0080856 0.0062869 0.0062813 
Calmac     0.0276129 0.0125280 0.0116627 0.0107405 0.0098118 0.0135363 0.0134489 0.0107149 0.0116598 0.0071179 0.0071116 0.0162241 0.0153205 0.0153067 0.0162095 0.0199447 0.0171802 0.0153067 0.0089692 0.0107674 0.0089532 0.0089612 0.0071753 0.0000000 0.0000010 0.0000010 0.0071031 0.0089079 0.0098206 0.0098118 0.0089159 0.0107341 0.0098235 0.0089345 0.0116493 0.0089265 0.0098235 0.0144089 0.0080088 0.0071179 0.0071116 0.0126995 0.0118012 0.0181158 0.0108586 0.0127110 0.0117585 0.0117692 0.0127226 0.0071306 0.0071116 0.0098895 0.0116951 0.0089891 0.0062106 0.0107902 0.0080184 0.0062162 0.0071264 0.0080327 0.0190008 0.0181036 0.0116456 0.0107149 0.0098118 0.0116351 0.0080255 0.0089079 0.0089238 0.0089345 0.0080231 0.0080446 0.0116164 0.0080302 0.0080159 0.0116314 0.0098206 0.0098118 0.0107149 0.0116164 0.0107213 0.0144218 0.0098089 0.0107149 0.0116164 0.0098264 0.0134489 0.0098089 0.0098118 0.0062106 0.0053273 0.0089000 0.0116210 0.0107245 0.0098089 0.0098001 0.0089079 0.0098001 0.0098089 0.0080231 0.0080017 0.0080112 0.0089345 0.0126318 0.0116846 0.0098206 0.0089238 0.0080302 0.0125884 0.0071157 0.0089000 0.0125392 0.0071284 0.0143477 0.0125392 0.0125280 0.0098382 0.0098118 0.0098382 0.0116493 0.0116314 0.0134489 0.0098470 0.0116522 0.0144136 0.0144007 0.0098176 0.0107289 0.0098089 0.0089000 0.0098528 0.0098382 0.0116351 0.0107341 0.0098118 0.0089398 0.0116314 0.0116060 0.0134698 0.0107533 0.0080374 0.0080518 0.0080662 0.0107308 0.0116351 0.0116418 0.0089318 0.0089106 0.0143653 0.0098089 0.0107149 0.0125545 0.0089159 0.0098118 0.0116314 0.0125280 0.0116210 0.0089000 0.0098001 0.0098089 0.0125504 0.0080017 0.0089000 0.0071306 0.0089265 0.0098235 0.0080112 0.0134941 0.0125925 0.0126609 0.0135351 0.0126080 0.0117267 0.0126422 0.0071455 0.0071264 0.0071412 0.0080351 0.0089265 0.0071412 0.0089452 0.0098206 0.0071476 0.0089532 0.0089372 0.0080184 0.0071540 0.0071476 0.0098323 0.0071349 0.0125586 0.0080112 0.0081368 0.0071391 0.0080470 0.0080279 0.0107823 0.0107726 0.0107437 0.0098470 0.0116522 0.0143959 0.0071179 0.0080112 0.0080615 0.0125925 0.0126194 0.0135562 0.0071242 0.0143830 0.0098765 0.0080880 0.0098676 0.0098382 0.0080518 0.0116493 0.0116493 0.0098382 0.0098676 0.0107674 0.0080184 0.0199447 0.0162534 0.0208852 0.0180322 0.0163513 0.0144562 0.0171069 0.0062217 0.0089372 0.0089532 0.0089452 0.0107385 0.0089452 0.0089452 0.0089452 0.0098499 0.0089372 0.0089452 0.0089452 0.0125658 0.0080398 0.0107938 0.0098453 0.0080495 0.0098453 0.0089649 0.0098365 0.0098629 0.0089649 0.0107744 0.0098750 0.0135196 0.0107551 0.0098541 0.0089452 0.0125740 0.0107744 0.0107647 
Calmel     0.0286005 0.0134533 0.0125884 0.0116627 0.0107289 0.0144719 0.0143782 0.0116351 0.0125853 0.0080255 0.0080184 0.0162442 0.0153394 0.0153256 0.0162295 0.0199696 0.0181261 0.0153256 0.0098895 0.0116913 0.0098718 0.0098806 0.0080904 0.0000010 0.0000000 0.0008815 0.0080088 0.0098206 0.0107385 0.0107289 0.0098294 0.0116560 0.0107420 0.0098499 0.0125740 0.0098411 0.0107420 0.0153445 0.0089185 0.0080255 0.0080184 0.0136380 0.0127384 0.0190654 0.0117905 0.0136504 0.0126922 0.0127037 0.0136629 0.0080398 0.0080184 0.0108035 0.0126235 0.0099105 0.0071137 0.0117056 0.0089292 0.0071200 0.0080279 0.0089452 0.0199515 0.0190525 0.0125699 0.0116351 0.0107289 0.0125586 0.0089372 0.0098206 0.0098382 0.0098499 0.0089345 0.0089585 0.0125392 0.0089425 0.0089265 0.0125545 0.0107385 0.0107289 0.0116351 0.0125392 0.0116418 0.0153583 0.0107245 0.0116351 0.0125392 0.0107437 0.0143782 0.0107245 0.0107289 0.0071137 0.0062291 0.0098118 0.0125433 0.0116456 0.0107245 0.0107149 0.0098206 0.0107149 0.0107245 0.0089345 0.0089106 0.0089212 0.0098499 0.0135652 0.0126122 0.0107385 0.0098382 0.0089425 0.0135184 0.0080231 0.0098118 0.0134654 0.0080374 0.0152792 0.0134654 0.0134533 0.0107577 0.0107289 0.0107577 0.0125740 0.0125545 0.0143782 0.0107674 0.0125771 0.0153496 0.0153357 0.0107341 0.0116493 0.0107245 0.0098118 0.0107726 0.0107577 0.0125586 0.0116560 0.0107289 0.0098558 0.0125545 0.0125280 0.0144007 0.0116769 0.0089505 0.0089665 0.0089826 0.0116522 0.0125586 0.0125658 0.0098470 0.0098235 0.0152980 0.0107245 0.0116351 0.0134820 0.0098294 0.0107289 0.0125545 0.0134533 0.0125433 0.0098118 0.0107149 0.0107245 0.0134775 0.0089106 0.0098118 0.0080398 0.0098411 0.0107420 0.0089212 0.0144266 0.0135229 0.0135964 0.0144706 0.0135395 0.0126578 0.0135763 0.0080567 0.0080351 0.0080519 0.0089488 0.0098411 0.0080519 0.0098629 0.0107385 0.0080591 0.0098718 0.0098541 0.0089292 0.0080663 0.0080591 0.0107516 0.0080447 0.0134864 0.0089212 0.0090624 0.0080495 0.0089612 0.0089408 0.0117085 0.0116980 0.0116665 0.0107674 0.0125771 0.0153306 0.0080255 0.0089212 0.0089692 0.0135229 0.0135518 0.0144933 0.0080327 0.0153168 0.0108000 0.0090069 0.0107902 0.0107577 0.0089665 0.0125740 0.0125740 0.0107577 0.0107902 0.0116913 0.0089292 0.0208994 0.0171958 0.0218436 0.0189772 0.0172996 0.0153949 0.0180485 0.0071264 0.0098541 0.0098718 0.0098629 0.0116598 0.0098629 0.0098629 0.0098629 0.0107709 0.0098541 0.0098629 0.0098629 0.0134941 0.0089532 0.0117200 0.0107647 0.0089649 0.0107647 0.0098838 0.0107551 0.0107841 0.0098838 0.0116989 0.0107973 0.0144540 0.0116779 0.0107744 0.0098629 0.0135030 0.0116989 0.0116884 
Calple     0.0275875 0.0125168 0.0116522 0.0107308 0.0098031 0.0135241 0.0134369 0.0107054 0.0116493 0.0071116 0.0071052 0.0162095 0.0153067 0.0152929 0.0161949 0.0199266 0.0171647 0.0152929 0.0089612 0.0107577 0.0089452 0.0089532 0.0071689 0.0000010 0.0008815 0.0000000 0.0070968 0.0089000 0.0098118 0.0098031 0.0089079 0.0107245 0.0098148 0.0089265 0.0116389 0.0089185 0.0098148 0.0134820 0.0080017 0.0071116 0.0071052 0.0126880 0.0117905 0.0180994 0.0108488 0.0126995 0.0117479 0.0117585 0.0127110 0.0071242 0.0071052 0.0098806 0.0116846 0.0089810 0.0062051 0.0107806 0.0080112 0.0062106 0.0071200 0.0080255 0.0189836 0.0180872 0.0116351 0.0107054 0.0098031 0.0116247 0.0080184 0.0089000 0.0089159 0.0089265 0.0080159 0.0080374 0.0116060 0.0080231 0.0080088 0.0116210 0.0098118 0.0098031 0.0107054 0.0116060 0.0107117 0.0144089 0.0098001 0.0107054 0.0116060 0.0098176 0.0134369 0.0098001 0.0098031 0.0062051 0.0053226 0.0088921 0.0116106 0.0107149 0.0098001 0.0097914 0.0089000 0.0097914 0.0098001 0.0080159 0.0079946 0.0080041 0.0089265 0.0126204 0.0116741 0.0098118 0.0089159 0.0080231 0.0125771 0.0071094 0.0088921 0.0125280 0.0071220 0.0143348 0.0125280 0.0125168 0.0098294 0.0098031 0.0098294 0.0116389 0.0116210 0.0134369 0.0098382 0.0116418 0.0144007 0.0143877 0.0098089 0.0107193 0.0098001 0.0088921 0.0098440 0.0098294 0.0116247 0.0107245 0.0098031 0.0089318 0.0116210 0.0115957 0.0134578 0.0107437 0.0080302 0.0080446 0.0080590 0.0107213 0.0116247 0.0116314 0.0089238 0.0089027 0.0143524 0.0098001 0.0107054 0.0125433 0.0089079 0.0098031 0.0116210 0.0125168 0.0116106 0.0088921 0.0097914 0.0098001 0.0125392 0.0079946 0.0088921 0.0071242 0.0089185 0.0098148 0.0080041 0.0134820 0.0125812 0.0126494 0.0135229 0.0125967 0.0117162 0.0126308 0.0071391 0.0071200 0.0071349 0.0080279 0.0089185 0.0071349 0.0089372 0.0098118 0.0071412 0.0089452 0.0089292 0.0080112 0.0071476 0.0071412 0.0098235 0.0071285 0.0125474 0.0080041 0.0081294 0.0071327 0.0080398 0.0080208 0.0107726 0.0107630 0.0107341 0.0098382 0.0116418 0.0143830 0.0071116 0.0080041 0.0080542 0.0125812 0.0126080 0.0135440 0.0071179 0.0143700 0.0098676 0.0080807 0.0098588 0.0098294 0.0080446 0.0116389 0.0116389 0.0098294 0.0098588 0.0107577 0.0080112 0.0190008 0.0153205 0.0199379 0.0170972 0.0154126 0.0144301 0.0161750 0.0062162 0.0089292 0.0089452 0.0089372 0.0107289 0.0089372 0.0089372 0.0089372 0.0098411 0.0089292 0.0089372 0.0089372 0.0125545 0.0080327 0.0107841 0.0098365 0.0080423 0.0098365 0.0089568 0.0098277 0.0098541 0.0089568 0.0107647 0.0098661 0.0135074 0.0107454 0.0098453 0.0089372 0.0125628 0.0107647 0.0107551 
Carsch     0.0256607 0.0106926 0.0098264 0.0089131 0.0079946 0.0116817 0.0116060 0.0088921 0.0098235 0.0017648 0.0053116 0.0143606 0.0134610 0.0134489 0.0143477 0.0180545 0.0153067 0.0134489 0.0071455 0.0089345 0.0071327 0.0071391 0.0053590 0.0071031 0.0080088 0.0070968 0.0000000 0.0070968 0.0080017 0.0079946 0.0071031 0.0089079 0.0080041 0.0071179 0.0098148 0.0071116 0.0080041 0.0125545 0.0008807 0.0017648 0.0017632 0.0108390 0.0099431 0.0162349 0.0090096 0.0108488 0.0099073 0.0099163 0.0108586 0.0017679 0.0017632 0.0080567 0.0089488 0.0071604 0.0044178 0.0089532 0.0062106 0.0044217 0.0053226 0.0062217 0.0171183 0.0162241 0.0098118 0.0088921 0.0079946 0.0098031 0.0062162 0.0070968 0.0071094 0.0071179 0.0062143 0.0062309 0.0097884 0.0062198 0.0062088 0.0098001 0.0080017 0.0079946 0.0088921 0.0097884 0.0088973 0.0125658 0.0079921 0.0088921 0.0097884 0.0080064 0.0116060 0.0079921 0.0079946 0.0044178 0.0044256 0.0070905 0.0097914 0.0089000 0.0079921 0.0079851 0.0070968 0.0079851 0.0079921 0.0008822 0.0008799 0.0062051 0.0071179 0.0107814 0.0098453 0.0080017 0.0071094 0.0071242 0.0107437 0.0071179 0.0070905 0.0107021 0.0062253 0.0125006 0.0107021 0.0106926 0.0080159 0.0079946 0.0080159 0.0098148 0.0098001 0.0116060 0.0080231 0.0098176 0.0125586 0.0125474 0.0079992 0.0089027 0.0079921 0.0070905 0.0080278 0.0080159 0.0098031 0.0098089 0.0079946 0.0071220 0.0098001 0.0097797 0.0116247 0.0089238 0.0062253 0.0062364 0.0062475 0.0089052 0.0098031 0.0098089 0.0071157 0.0070989 0.0125168 0.0079921 0.0088921 0.0107149 0.0071031 0.0079946 0.0098001 0.0106926 0.0097914 0.0070905 0.0079851 0.0079921 0.0107117 0.0008799 0.0017616 0.0008830 0.0035410 0.0026515 0.0062051 0.0116456 0.0107481 0.0108062 0.0116807 0.0107612 0.0107902 0.0107902 0.0053368 0.0053226 0.0062291 0.0071200 0.0071116 0.0062291 0.0080255 0.0080017 0.0062346 0.0080327 0.0080184 0.0062106 0.0062402 0.0062346 0.0089106 0.0062236 0.0107193 0.0062051 0.0063020 0.0053321 0.0062328 0.0062180 0.0089478 0.0089398 0.0089159 0.0080231 0.0098176 0.0107289 0.0053163 0.0062051 0.0071433 0.0107481 0.0107709 0.0098782 0.0053210 0.0125321 0.0080470 0.0062643 0.0080398 0.0080159 0.0062364 0.0098148 0.0098148 0.0080159 0.0080398 0.0089345 0.0062106 0.0180545 0.0143864 0.0189880 0.0161605 0.0144727 0.0135095 0.0152417 0.0044256 0.0080184 0.0080327 0.0080255 0.0098118 0.0080255 0.0080255 0.0080255 0.0089265 0.0080184 0.0080255 0.0080255 0.0107245 0.0062272 0.0089568 0.0080208 0.0062346 0.0080208 0.0071412 0.0080136 0.0080351 0.0071412 0.0089408 0.0080447 0.0116674 0.0089239 0.0080279 0.0071264 0.0107323 0.0089408 0.0089328 
Chabif     0.0237470 0.0071074 0.0062346 0.0053321 0.0079851 0.0116674 0.0115921 0.0088815 0.0098118 0.0062088 0.0053052 0.0125229 0.0116268 0.0116164 0.0125117 0.0161949 0.0134610 0.0116164 0.0053416 0.0071242 0.0053321 0.0053368 0.0035609 0.0089079 0.0098206 0.0089000 0.0070968 0.0000000 0.0008807 0.0008799 0.0000010 0.0017648 0.0062051 0.0053210 0.0080041 0.0053163 0.0079946 0.0125392 0.0080017 0.0071116 0.0071052 0.0090015 0.0081075 0.0143830 0.0071840 0.0090096 0.0080784 0.0080856 0.0090178 0.0071242 0.0071052 0.0080470 0.0098411 0.0071519 0.0044126 0.0089425 0.0062033 0.0044165 0.0053163 0.0044296 0.0152654 0.0143735 0.0098001 0.0088815 0.0079851 0.0097914 0.0062088 0.0000010 0.0000010 0.0026522 0.0000010 0.0000010 0.0026444 0.0000010 0.0000010 0.0026475 0.0026475 0.0026452 0.0035306 0.0044165 0.0035326 0.0098541 0.0026444 0.0035306 0.0044165 0.0026491 0.0062033 0.0026444 0.0008799 0.0044126 0.0044204 0.0017596 0.0026452 0.0035337 0.0026444 0.0026421 0.0017611 0.0026421 0.0026444 0.0080159 0.0079946 0.0061978 0.0071094 0.0089437 0.0098323 0.0008807 0.0017642 0.0017679 0.0053321 0.0017663 0.0000010 0.0053116 0.0008824 0.0070905 0.0053116 0.0035306 0.0008822 0.0008799 0.0008822 0.0044283 0.0026475 0.0062033 0.0008830 0.0062291 0.0071222 0.0071158 0.0008800 0.0017637 0.0026444 0.0000010 0.0026561 0.0008822 0.0044231 0.0044256 0.0008799 0.0017673 0.0026475 0.0026421 0.0062125 0.0017679 0.0000010 0.0000010 0.0000010 0.0035358 0.0044231 0.0026499 0.0017658 0.0017616 0.0070989 0.0008792 0.0035306 0.0053179 0.0000010 0.0008799 0.0044217 0.0053069 0.0044178 0.0017596 0.0026421 0.0026444 0.0053163 0.0079946 0.0088921 0.0071242 0.0089185 0.0098148 0.0061978 0.0116314 0.0107341 0.0107920 0.0098499 0.0089372 0.0089612 0.0089612 0.0035462 0.0035368 0.0062217 0.0071116 0.0071031 0.0062217 0.0080159 0.0079921 0.0062272 0.0080231 0.0080088 0.0062033 0.0062328 0.0062272 0.0089000 0.0062162 0.0107054 0.0061978 0.0044866 0.0035431 0.0044374 0.0044270 0.0089370 0.0089290 0.0089052 0.0080135 0.0098059 0.0125280 0.0053099 0.0061978 0.0071347 0.0107341 0.0107577 0.0116846 0.0053146 0.0053195 0.0026624 0.0000010 0.0017715 0.0008822 0.0000010 0.0026515 0.0026515 0.0008822 0.0017715 0.0017700 0.0062033 0.0161949 0.0125454 0.0171223 0.0143173 0.0126206 0.0116685 0.0134032 0.0044204 0.0080088 0.0080231 0.0080159 0.0098001 0.0080159 0.0080159 0.0080159 0.0089159 0.0080088 0.0080159 0.0080159 0.0053226 0.0044335 0.0089452 0.0071137 0.0062272 0.0080112 0.0071327 0.0080041 0.0080255 0.0071327 0.0089292 0.0080351 0.0116531 0.0089133 0.0080184 0.0071179 0.0107193 0.0089292 0.0089212 
Chabri     0.0247178 0.0080136 0.0071412 0.0062346 0.0088921 0.0125936 0.0125117 0.0097914 0.0107289 0.0071116 0.0062033 0.0134489 0.0125504 0.0125392 0.0134369 0.0171338 0.0143911 0.0125392 0.0062458 0.0080327 0.0062346 0.0062402 0.0044612 0.0098206 0.0107385 0.0098118 0.0080017 0.0008807 0.0000000 0.0017637 0.0000010 0.0017648 0.0071074 0.0062217 0.0089133 0.0062162 0.0089027 0.0134654 0.0089106 0.0080184 0.0080112 0.0090015 0.0081075 0.0144007 0.0081002 0.0090096 0.0089971 0.0090052 0.0090178 0.0080327 0.0080112 0.0080470 0.0107612 0.0080639 0.0053069 0.0098588 0.0071052 0.0053116 0.0062162 0.0053273 0.0162003 0.0153067 0.0107149 0.0097914 0.0088921 0.0107054 0.0071116 0.0008807 0.0008822 0.0035442 0.0008822 0.0000010 0.0035337 0.0008830 0.0008815 0.0035379 0.0035379 0.0035348 0.0044231 0.0053116 0.0044256 0.0107744 0.0035337 0.0044231 0.0053116 0.0035400 0.0071052 0.0035337 0.0017637 0.0053069 0.0053163 0.0026452 0.0017596 0.0044270 0.0035337 0.0035306 0.0026475 0.0035306 0.0035337 0.0089265 0.0089027 0.0070989 0.0080159 0.0107814 0.0089185 0.0017653 0.0026522 0.0026577 0.0062346 0.0026554 0.0008799 0.0062106 0.0017694 0.0079946 0.0062106 0.0026421 0.0000010 0.0017637 0.0017684 0.0035348 0.0017611 0.0071052 0.0000010 0.0062291 0.0062180 0.0062125 0.0017648 0.0008799 0.0035337 0.0008799 0.0026561 0.0017684 0.0035306 0.0053226 0.0000010 0.0026569 0.0017611 0.0035306 0.0071158 0.0026577 0.0000010 0.0000010 0.0000010 0.0044296 0.0035306 0.0017627 0.0026546 0.0026483 0.0080041 0.0017632 0.0044231 0.0062180 0.0008815 0.0017637 0.0035295 0.0062051 0.0053132 0.0026452 0.0035306 0.0035337 0.0062162 0.0089027 0.0098031 0.0080327 0.0098323 0.0107323 0.0070989 0.0125545 0.0116560 0.0117190 0.0107709 0.0098541 0.0098806 0.0098806 0.0044427 0.0044309 0.0071264 0.0080184 0.0080088 0.0071264 0.0089265 0.0089000 0.0071327 0.0089345 0.0089185 0.0071052 0.0071391 0.0071327 0.0098118 0.0071200 0.0116247 0.0070989 0.0053960 0.0044388 0.0053368 0.0053242 0.0098528 0.0098440 0.0098176 0.0089238 0.0107213 0.0134533 0.0062088 0.0070989 0.0080446 0.0116560 0.0116807 0.0126122 0.0062143 0.0044231 0.0026624 0.0000010 0.0008838 0.0008822 0.0000010 0.0017637 0.0017637 0.0000010 0.0008838 0.0008830 0.0071052 0.0162149 0.0125617 0.0171435 0.0143348 0.0126359 0.0116836 0.0134205 0.0053163 0.0089185 0.0089345 0.0089265 0.0107149 0.0089265 0.0089265 0.0089265 0.0098294 0.0089185 0.0089265 0.0089265 0.0062236 0.0053321 0.0080327 0.0080208 0.0071327 0.0089212 0.0071327 0.0089133 0.0089372 0.0080423 0.0080184 0.0089488 0.0125782 0.0098277 0.0089292 0.0062143 0.0116389 0.0098453 0.0098365 
Chacya     0.0246952 0.0080065 0.0071349 0.0062291 0.0088842 0.0125823 0.0125006 0.0097827 0.0107193 0.0071052 0.0061978 0.0134369 0.0125392 0.0125280 0.0134249 0.0171183 0.0143782 0.0125280 0.0062402 0.0080255 0.0062291 0.0062346 0.0044572 0.0098118 0.0107289 0.0098031 0.0079946 0.0008799 0.0017637 0.0000000 0.0008807 0.0026507 0.0071011 0.0062162 0.0089053 0.0062106 0.0088948 0.0134533 0.0089027 0.0080112 0.0080041 0.0099163 0.0090215 0.0153030 0.0080929 0.0099252 0.0089891 0.0089971 0.0099342 0.0080255 0.0080041 0.0089532 0.0107516 0.0080567 0.0053022 0.0098499 0.0070989 0.0053069 0.0062106 0.0053226 0.0161857 0.0152929 0.0107054 0.0097827 0.0088842 0.0106958 0.0071052 0.0008799 0.0008815 0.0035410 0.0008815 0.0000010 0.0035306 0.0008822 0.0008807 0.0035348 0.0035348 0.0035317 0.0044192 0.0053069 0.0044217 0.0107647 0.0035306 0.0044192 0.0053069 0.0035368 0.0070989 0.0035306 0.0017622 0.0053022 0.0053116 0.0026429 0.0035317 0.0044231 0.0035306 0.0035275 0.0026452 0.0035275 0.0035306 0.0089185 0.0088948 0.0070926 0.0080088 0.0107717 0.0107420 0.0017637 0.0026499 0.0026554 0.0062291 0.0026530 0.0008791 0.0062051 0.0017679 0.0079875 0.0062051 0.0044192 0.0017669 0.0017622 0.0017669 0.0053211 0.0035348 0.0070989 0.0017684 0.0071285 0.0080231 0.0080160 0.0017632 0.0026491 0.0035306 0.0008791 0.0035462 0.0017669 0.0053148 0.0053179 0.0017622 0.0026546 0.0035348 0.0035275 0.0071095 0.0026554 0.0008830 0.0008846 0.0008862 0.0044256 0.0053148 0.0035379 0.0026522 0.0026460 0.0079970 0.0017616 0.0044192 0.0062125 0.0008807 0.0017622 0.0053132 0.0061996 0.0053085 0.0026429 0.0035275 0.0035306 0.0062106 0.0088948 0.0097944 0.0080255 0.0098235 0.0107228 0.0070926 0.0125433 0.0116456 0.0117085 0.0107612 0.0098453 0.0098718 0.0098718 0.0044388 0.0044270 0.0071200 0.0080112 0.0080017 0.0071200 0.0089185 0.0088921 0.0071264 0.0089265 0.0089106 0.0070989 0.0071327 0.0071264 0.0098031 0.0071137 0.0116143 0.0070926 0.0053912 0.0044348 0.0053321 0.0053195 0.0098440 0.0098352 0.0098089 0.0089159 0.0107117 0.0134413 0.0062033 0.0070926 0.0080374 0.0116456 0.0116703 0.0126008 0.0062088 0.0062144 0.0035547 0.0008885 0.0026609 0.0017669 0.0008846 0.0035400 0.0035400 0.0017669 0.0026609 0.0026585 0.0070989 0.0171183 0.0134610 0.0180485 0.0152330 0.0135416 0.0125843 0.0143173 0.0053116 0.0089106 0.0089265 0.0089185 0.0107054 0.0089185 0.0089185 0.0089185 0.0098206 0.0089106 0.0089185 0.0089185 0.0062180 0.0053273 0.0098541 0.0080136 0.0071264 0.0089133 0.0080351 0.0089053 0.0089292 0.0080351 0.0098365 0.0089408 0.0125669 0.0098189 0.0089212 0.0080184 0.0116285 0.0098365 0.0098277 
Chando     0.0237687 0.0071137 0.0062402 0.0053368 0.0079921 0.0116779 0.0116025 0.0088894 0.0098206 0.0062143 0.0053099 0.0125341 0.0116372 0.0116268 0.0125229 0.0162095 0.0134731 0.0116268 0.0053463 0.0071306 0.0053368 0.0053416 0.0035641 0.0089159 0.0098294 0.0089079 0.0071031 0.0000010 0.0000010 0.0008807 0.0000000 0.0017648 0.0062106 0.0053257 0.0080112 0.0053210 0.0080017 0.0125504 0.0080088 0.0071179 0.0071116 0.0090015 0.0081075 0.0134820 0.0071904 0.0090096 0.0080856 0.0080929 0.0090178 0.0071306 0.0071116 0.0080398 0.0098499 0.0071583 0.0044165 0.0089505 0.0062088 0.0044204 0.0053210 0.0044335 0.0152792 0.0143864 0.0098089 0.0088894 0.0079921 0.0098001 0.0062143 0.0000010 0.0000010 0.0026546 0.0000010 0.0000010 0.0026467 0.0000010 0.0000010 0.0026499 0.0026499 0.0026475 0.0035337 0.0044204 0.0035358 0.0098629 0.0026467 0.0035337 0.0044204 0.0026514 0.0062088 0.0026467 0.0008807 0.0044165 0.0044243 0.0017611 0.0017611 0.0035368 0.0026467 0.0026444 0.0017627 0.0026444 0.0026467 0.0080231 0.0080017 0.0062033 0.0071157 0.0098693 0.0089265 0.0008815 0.0017658 0.0017694 0.0053368 0.0017679 0.0000010 0.0053163 0.0008831 0.0070968 0.0053163 0.0026444 0.0000010 0.0008807 0.0008830 0.0035379 0.0017627 0.0062088 0.0000010 0.0062291 0.0062236 0.0062180 0.0008808 0.0008807 0.0026467 0.0000010 0.0026561 0.0008830 0.0035337 0.0044296 0.0000010 0.0017689 0.0017627 0.0026444 0.0062180 0.0017694 0.0000010 0.0000010 0.0000010 0.0035389 0.0035337 0.0017642 0.0017673 0.0017632 0.0071052 0.0008800 0.0035337 0.0053226 0.0000010 0.0008807 0.0035326 0.0053116 0.0044217 0.0017611 0.0026444 0.0026467 0.0053210 0.0080017 0.0089000 0.0071306 0.0089265 0.0098235 0.0062033 0.0116418 0.0107437 0.0108017 0.0098588 0.0089452 0.0089692 0.0089692 0.0035494 0.0035400 0.0062272 0.0071179 0.0071094 0.0062272 0.0080231 0.0079992 0.0062328 0.0080302 0.0080159 0.0062088 0.0062383 0.0062328 0.0089079 0.0062217 0.0107149 0.0062033 0.0044906 0.0035462 0.0044414 0.0044309 0.0089450 0.0089370 0.0089131 0.0080206 0.0098146 0.0125392 0.0053146 0.0062033 0.0071411 0.0107437 0.0107674 0.0116951 0.0053194 0.0044270 0.0026624 0.0000010 0.0008846 0.0008822 0.0000010 0.0017653 0.0017653 0.0000010 0.0008846 0.0008838 0.0062088 0.0152929 0.0116476 0.0162187 0.0134205 0.0117175 0.0107694 0.0125079 0.0044243 0.0080159 0.0080302 0.0080231 0.0098089 0.0080231 0.0080231 0.0080231 0.0089238 0.0080159 0.0080231 0.0080231 0.0053273 0.0044374 0.0080398 0.0071200 0.0062328 0.0080184 0.0071327 0.0080112 0.0080327 0.0071391 0.0080255 0.0080423 0.0116636 0.0089212 0.0080255 0.0062198 0.0107289 0.0089372 0.0089292 
Chapop     0.0256842 0.0089212 0.0080495 0.0071391 0.0098001 0.0135196 0.0134325 0.0107021 0.0116456 0.0080159 0.0071031 0.0125504 0.0116522 0.0116418 0.0125392 0.0162295 0.0134896 0.0116418 0.0071519 0.0089425 0.0071391 0.0071455 0.0053638 0.0107341 0.0116560 0.0107245 0.0089079 0.0017648 0.0017648 0.0026507 0.0017648 0.0000000 0.0080112 0.0071242 0.0098235 0.0071179 0.0098118 0.0143911 0.0098206 0.0089265 0.0089185 0.0108390 0.0099431 0.0153306 0.0090178 0.0108488 0.0099163 0.0099252 0.0108586 0.0089425 0.0089185 0.0098676 0.0116807 0.0089773 0.0062033 0.0107770 0.0080088 0.0062088 0.0071179 0.0062272 0.0152980 0.0144041 0.0116314 0.0107021 0.0098001 0.0116210 0.0080159 0.0017648 0.0000010 0.0044388 0.0017679 0.0017710 0.0017627 0.0017694 0.0017663 0.0008800 0.0044309 0.0044270 0.0053179 0.0062088 0.0053210 0.0116951 0.0044256 0.0053179 0.0062088 0.0044335 0.0080088 0.0044256 0.0026507 0.0062033 0.0062143 0.0035337 0.0035337 0.0053226 0.0044256 0.0044217 0.0035368 0.0044217 0.0044256 0.0098382 0.0098118 0.0080017 0.0089238 0.0117027 0.0107481 0.0008800 0.0035431 0.0035505 0.0071391 0.0035473 0.0017632 0.0071116 0.0026593 0.0089000 0.0071116 0.0044217 0.0017679 0.0026507 0.0008816 0.0053242 0.0035368 0.0080088 0.0017694 0.0080351 0.0080279 0.0080208 0.0026522 0.0026507 0.0044256 0.0017632 0.0044414 0.0008816 0.0053179 0.0062217 0.0017632 0.0035494 0.0035368 0.0044217 0.0080208 0.0017673 0.0017694 0.0008839 0.0017757 0.0053257 0.0053179 0.0035400 0.0026569 0.0035379 0.0089106 0.0026499 0.0053179 0.0071200 0.0017663 0.0026507 0.0053163 0.0071052 0.0062106 0.0035337 0.0044217 0.0044256 0.0071179 0.0098118 0.0107149 0.0089425 0.0107481 0.0116493 0.0080017 0.0134775 0.0125771 0.0126453 0.0116913 0.0107709 0.0108000 0.0108000 0.0053416 0.0053273 0.0080327 0.0089265 0.0089159 0.0080327 0.0098382 0.0098089 0.0080398 0.0098470 0.0098294 0.0080088 0.0080470 0.0080398 0.0107245 0.0080255 0.0125433 0.0080017 0.0063077 0.0053368 0.0062383 0.0062236 0.0107694 0.0107597 0.0107308 0.0098352 0.0116372 0.0143782 0.0071094 0.0080017 0.0089558 0.0125771 0.0126039 0.0135395 0.0071157 0.0044217 0.0035536 0.0008878 0.0008831 0.0008808 0.0008839 0.0017632 0.0017632 0.0008816 0.0008831 0.0008824 0.0080088 0.0171492 0.0134852 0.0180811 0.0152604 0.0135661 0.0126069 0.0143430 0.0062143 0.0098294 0.0098470 0.0098382 0.0116314 0.0098382 0.0098382 0.0098382 0.0107437 0.0098294 0.0098382 0.0098382 0.0071264 0.0062328 0.0098588 0.0089292 0.0080398 0.0098323 0.0089452 0.0098235 0.0098499 0.0089532 0.0098411 0.0098629 0.0135030 0.0107420 0.0098411 0.0080231 0.0125586 0.0107612 0.0107516 
Cphfr5     0.0209209 0.0116285 0.0107612 0.0098411 0.0088948 0.0125977 0.0125168 0.0097944 0.0107323 0.0071137 0.0062051 0.0116351 0.0107385 0.0107289 0.0116247 0.0153030 0.0125699 0.0107289 0.0062476 0.0080351 0.0062365 0.0062421 0.0026719 0.0098235 0.0107420 0.0098148 0.0080041 0.0062051 0.0071074 0.0071011 0.0062106 0.0080112 0.0000000 0.0000010 0.0035358 0.0008807 0.0089053 0.0134698 0.0089133 0.0080208 0.0080136 0.0099284 0.0090326 0.0153219 0.0081026 0.0099374 0.0090001 0.0090082 0.0099464 0.0080351 0.0080136 0.0089649 0.0107647 0.0080663 0.0053085 0.0098629 0.0071074 0.0053132 0.0062180 0.0053289 0.0143748 0.0134820 0.0107193 0.0097944 0.0088948 0.0107097 0.0071137 0.0062051 0.0062162 0.0062236 0.0053226 0.0053368 0.0088921 0.0053273 0.0053179 0.0089027 0.0071074 0.0071011 0.0079970 0.0088921 0.0080017 0.0135151 0.0070989 0.0079970 0.0088921 0.0071116 0.0107054 0.0070989 0.0071011 0.0053085 0.0053179 0.0061996 0.0088948 0.0080041 0.0070989 0.0070926 0.0062051 0.0070926 0.0070989 0.0089292 0.0089053 0.0071011 0.0080184 0.0107849 0.0107551 0.0071074 0.0062162 0.0062291 0.0098411 0.0062236 0.0061996 0.0098031 0.0053321 0.0116002 0.0098031 0.0097944 0.0071200 0.0071011 0.0071200 0.0089159 0.0089027 0.0107054 0.0071264 0.0107516 0.0116531 0.0116427 0.0071052 0.0080065 0.0070989 0.0061996 0.0071306 0.0071200 0.0089053 0.0089106 0.0071011 0.0062272 0.0089027 0.0088842 0.0107228 0.0080255 0.0053321 0.0053416 0.0053511 0.0080088 0.0089053 0.0089106 0.0062217 0.0062070 0.0116143 0.0070989 0.0079970 0.0098148 0.0062106 0.0071011 0.0089027 0.0097944 0.0088948 0.0061996 0.0070926 0.0070989 0.0098118 0.0089053 0.0098060 0.0071349 0.0098365 0.0107358 0.0071011 0.0125586 0.0116598 0.0117229 0.0107744 0.0098573 0.0098838 0.0098838 0.0044441 0.0044322 0.0071285 0.0080208 0.0080112 0.0071285 0.0089292 0.0089027 0.0071349 0.0089372 0.0089212 0.0071074 0.0071412 0.0071349 0.0098148 0.0071222 0.0116285 0.0071011 0.0053977 0.0044401 0.0053384 0.0053258 0.0098558 0.0098470 0.0098206 0.0089265 0.0107245 0.0134578 0.0062106 0.0071011 0.0080470 0.0116598 0.0116846 0.0126163 0.0062162 0.0116285 0.0071476 0.0053654 0.0071412 0.0071200 0.0053416 0.0089159 0.0089159 0.0071200 0.0071412 0.0080351 0.0071074 0.0171395 0.0134775 0.0180708 0.0152517 0.0135583 0.0125997 0.0143348 0.0053179 0.0089212 0.0089372 0.0089292 0.0107193 0.0089292 0.0089292 0.0089292 0.0098323 0.0089212 0.0089292 0.0089292 0.0098235 0.0053337 0.0098661 0.0080231 0.0071349 0.0089239 0.0080447 0.0089159 0.0089408 0.0080447 0.0098484 0.0089517 0.0125823 0.0098308 0.0089328 0.0080279 0.0116427 0.0098484 0.0098396 
Cphfro     0.0200195 0.0107385 0.0098676 0.0089505 0.0080088 0.0117027 0.0116268 0.0089079 0.0098411 0.0062272 0.0053210 0.0107437 0.0098470 0.0098382 0.0107341 0.0144089 0.0116769 0.0098382 0.0053575 0.0071455 0.0053479 0.0053527 0.0017821 0.0089345 0.0098499 0.0089265 0.0071179 0.0053210 0.0062217 0.0062162 0.0053257 0.0071242 0.0000010 0.0000000 0.0026530 0.0000010 0.0080184 0.0125771 0.0080255 0.0071327 0.0071264 0.0090296 0.0081319 0.0144266 0.0072055 0.0090378 0.0081026 0.0081099 0.0090460 0.0071455 0.0071264 0.0080711 0.0098718 0.0071732 0.0044256 0.0089612 0.0062217 0.0044296 0.0053321 0.0044427 0.0134820 0.0125884 0.0098294 0.0089079 0.0080088 0.0098206 0.0062272 0.0053210 0.0053304 0.0053368 0.0044374 0.0044493 0.0080064 0.0044414 0.0044335 0.0080159 0.0062217 0.0062162 0.0071116 0.0080064 0.0071157 0.0116913 0.0062143 0.0071116 0.0080064 0.0062253 0.0098176 0.0062143 0.0062162 0.0044256 0.0044335 0.0053163 0.0080088 0.0071179 0.0062143 0.0062088 0.0053210 0.0062088 0.0062143 0.0080398 0.0080184 0.0062162 0.0071306 0.0098902 0.0098629 0.0062217 0.0053304 0.0053416 0.0089505 0.0053368 0.0053163 0.0089159 0.0044453 0.0107117 0.0089159 0.0089079 0.0062328 0.0062162 0.0062272 0.0080279 0.0080159 0.0098176 0.0062383 0.0098588 0.0107612 0.0107516 0.0062198 0.0071200 0.0062143 0.0053163 0.0062420 0.0062272 0.0080184 0.0080231 0.0062162 0.0053399 0.0080159 0.0079992 0.0098323 0.0071306 0.0044453 0.0044532 0.0044612 0.0071220 0.0080184 0.0080231 0.0053352 0.0053226 0.0107245 0.0062143 0.0071116 0.0089265 0.0053257 0.0062162 0.0080159 0.0089079 0.0080088 0.0053163 0.0062088 0.0062143 0.0089238 0.0080184 0.0089185 0.0062458 0.0089452 0.0098453 0.0062162 0.0116665 0.0107674 0.0108257 0.0098806 0.0089649 0.0089891 0.0089891 0.0035568 0.0035473 0.0062402 0.0071327 0.0071242 0.0062402 0.0080398 0.0080159 0.0062458 0.0080470 0.0080327 0.0062217 0.0062513 0.0062458 0.0089265 0.0062346 0.0107385 0.0062162 0.0045000 0.0035536 0.0044506 0.0044401 0.0089638 0.0089558 0.0089318 0.0080374 0.0098352 0.0125658 0.0053257 0.0062162 0.0071561 0.0107674 0.0107902 0.0117200 0.0053304 0.0107385 0.0062569 0.0044731 0.0062513 0.0062328 0.0044532 0.0080279 0.0080279 0.0062328 0.0062513 0.0071455 0.0062217 0.0162442 0.0125843 0.0171745 0.0143606 0.0126588 0.0117047 0.0134445 0.0044335 0.0080327 0.0080470 0.0080398 0.0098294 0.0080398 0.0080398 0.0080398 0.0089425 0.0080327 0.0080398 0.0080398 0.0089345 0.0044467 0.0089729 0.0071349 0.0062458 0.0080351 0.0071540 0.0080279 0.0080495 0.0071540 0.0089568 0.0080591 0.0116884 0.0089408 0.0080423 0.0071391 0.0107516 0.0089568 0.0089488 
Cphgib     0.0228172 0.0134622 0.0125967 0.0116703 0.0107097 0.0144457 0.0143524 0.0116143 0.0125628 0.0089212 0.0080041 0.0134698 0.0125699 0.0125586 0.0134578 0.0171607 0.0144136 0.0125586 0.0080591 0.0098541 0.0080447 0.0080519 0.0044679 0.0116493 0.0125740 0.0116389 0.0098148 0.0080041 0.0089133 0.0089053 0.0080112 0.0098235 0.0035358 0.0026530 0.0000000 0.0026507 0.0107228 0.0153168 0.0107323 0.0098365 0.0098277 0.0117731 0.0108756 0.0171820 0.0099374 0.0117837 0.0108363 0.0108461 0.0117944 0.0098541 0.0098277 0.0107938 0.0126008 0.0098927 0.0071011 0.0116951 0.0089133 0.0071074 0.0080208 0.0071285 0.0162257 0.0153306 0.0125474 0.0116143 0.0107097 0.0125362 0.0089212 0.0080041 0.0080184 0.0080279 0.0071200 0.0071391 0.0107054 0.0071264 0.0071137 0.0107193 0.0089133 0.0089053 0.0098060 0.0107054 0.0098118 0.0153686 0.0089027 0.0098060 0.0107054 0.0089185 0.0125321 0.0089027 0.0089053 0.0071011 0.0071137 0.0079970 0.0107097 0.0098148 0.0089027 0.0088948 0.0080041 0.0088948 0.0089027 0.0107516 0.0107228 0.0089053 0.0098323 0.0126246 0.0125895 0.0089133 0.0080184 0.0080351 0.0116703 0.0080279 0.0079970 0.0116247 0.0071327 0.0134293 0.0116247 0.0116143 0.0089292 0.0089053 0.0089292 0.0107358 0.0107193 0.0125321 0.0089372 0.0125853 0.0134908 0.0134787 0.0089106 0.0098189 0.0089027 0.0079970 0.0089425 0.0089292 0.0107228 0.0107289 0.0089053 0.0080327 0.0107193 0.0106958 0.0125515 0.0098411 0.0071327 0.0071455 0.0071583 0.0098206 0.0107228 0.0107289 0.0080255 0.0080065 0.0134457 0.0089027 0.0098060 0.0116389 0.0080112 0.0089053 0.0107193 0.0116143 0.0107097 0.0079970 0.0088948 0.0089027 0.0116351 0.0107228 0.0116285 0.0089488 0.0116636 0.0125669 0.0089053 0.0144007 0.0134985 0.0135718 0.0126122 0.0116884 0.0117200 0.0117200 0.0062421 0.0062254 0.0089408 0.0098365 0.0098235 0.0089408 0.0107516 0.0107193 0.0089488 0.0107612 0.0107420 0.0089133 0.0089568 0.0089488 0.0116389 0.0089328 0.0134622 0.0089053 0.0072207 0.0062365 0.0071412 0.0071243 0.0116874 0.0116769 0.0116456 0.0107481 0.0125545 0.0153030 0.0080112 0.0089053 0.0098676 0.0134985 0.0135273 0.0144671 0.0080184 0.0134622 0.0089649 0.0071775 0.0089568 0.0089292 0.0071455 0.0107358 0.0107358 0.0089292 0.0080423 0.0098541 0.0089133 0.0190072 0.0153256 0.0199447 0.0171029 0.0154177 0.0144479 0.0161804 0.0071137 0.0107420 0.0107612 0.0107516 0.0125474 0.0107516 0.0107516 0.0107516 0.0116598 0.0107420 0.0107516 0.0107516 0.0116493 0.0071349 0.0116989 0.0098396 0.0089488 0.0107454 0.0098661 0.0107358 0.0107647 0.0098661 0.0116779 0.0107779 0.0144279 0.0116569 0.0107551 0.0098453 0.0134787 0.0116779 0.0116674 
Cteben     0.0200013 0.0107289 0.0098588 0.0089425 0.0080017 0.0116922 0.0116164 0.0089000 0.0098323 0.0062217 0.0053163 0.0107341 0.0098382 0.0098294 0.0107245 0.0143959 0.0116665 0.0098294 0.0053527 0.0071391 0.0053432 0.0053479 0.0017805 0.0089265 0.0098411 0.0089185 0.0071116 0.0053163 0.0062162 0.0062106 0.0053210 0.0071179 0.0008807 0.0000010 0.0026507 0.0000000 0.0080112 0.0125658 0.0080184 0.0071264 0.0071200 0.0090215 0.0081245 0.0144136 0.0071991 0.0090296 0.0080953 0.0081026 0.0090378 0.0071391 0.0071200 0.0080639 0.0098629 0.0071668 0.0044217 0.0089612 0.0062162 0.0044256 0.0053273 0.0044388 0.0134698 0.0125771 0.0098206 0.0089000 0.0080017 0.0098118 0.0062217 0.0053163 0.0053257 0.0053321 0.0044335 0.0044453 0.0079992 0.0044374 0.0044296 0.0080088 0.0062162 0.0062106 0.0071052 0.0079992 0.0071094 0.0126080 0.0062088 0.0071052 0.0079992 0.0062198 0.0098089 0.0062088 0.0062106 0.0044217 0.0044296 0.0053116 0.0080017 0.0071116 0.0062088 0.0062033 0.0053163 0.0062033 0.0062088 0.0080327 0.0080112 0.0062106 0.0071242 0.0098814 0.0098541 0.0062162 0.0053257 0.0053368 0.0089425 0.0053321 0.0053116 0.0089079 0.0044414 0.0107021 0.0089079 0.0089000 0.0062272 0.0062106 0.0062272 0.0080208 0.0080088 0.0098089 0.0062328 0.0098499 0.0107516 0.0107420 0.0062143 0.0071137 0.0062088 0.0053116 0.0062364 0.0062272 0.0080112 0.0080159 0.0062106 0.0053352 0.0080088 0.0079921 0.0098235 0.0071306 0.0044414 0.0044493 0.0044572 0.0071157 0.0080112 0.0080159 0.0053304 0.0053179 0.0107149 0.0062088 0.0071052 0.0089185 0.0053210 0.0062106 0.0080088 0.0089000 0.0080017 0.0053116 0.0062033 0.0062088 0.0089159 0.0080112 0.0089106 0.0062402 0.0089372 0.0098365 0.0062106 0.0116560 0.0107577 0.0108159 0.0098718 0.0089568 0.0089810 0.0089810 0.0035536 0.0035442 0.0062346 0.0071264 0.0071116 0.0062346 0.0080327 0.0080088 0.0062402 0.0080398 0.0080255 0.0062162 0.0062458 0.0062402 0.0089185 0.0062291 0.0107289 0.0062106 0.0044960 0.0035505 0.0044427 0.0044362 0.0089558 0.0089478 0.0089238 0.0080302 0.0098264 0.0125545 0.0053210 0.0062106 0.0071497 0.0107577 0.0107806 0.0117094 0.0053257 0.0107289 0.0062513 0.0044692 0.0062458 0.0062272 0.0044453 0.0080208 0.0080208 0.0062272 0.0062402 0.0071391 0.0062162 0.0162295 0.0125730 0.0171590 0.0143477 0.0126473 0.0116941 0.0134205 0.0044296 0.0080255 0.0080398 0.0080327 0.0098206 0.0080327 0.0080327 0.0080327 0.0089345 0.0080255 0.0080327 0.0080327 0.0080255 0.0044427 0.0089649 0.0071285 0.0062402 0.0080279 0.0071476 0.0080208 0.0080423 0.0071476 0.0089488 0.0080519 0.0116779 0.0089328 0.0080351 0.0071327 0.0107420 0.0089488 0.0089408 
Ctehor     0.0246641 0.0134457 0.0125812 0.0116560 0.0035275 0.0125977 0.0106798 0.0061923 0.0080041 0.0071137 0.0062051 0.0152792 0.0143782 0.0143653 0.0152654 0.0170972 0.0162295 0.0143653 0.0080495 0.0098411 0.0080351 0.0080423 0.0062606 0.0098235 0.0107420 0.0098148 0.0080041 0.0079946 0.0089027 0.0088948 0.0080017 0.0098118 0.0089053 0.0080184 0.0107228 0.0080112 0.0000000 0.0098118 0.0089133 0.0080208 0.0080136 0.0117585 0.0108622 0.0171607 0.0099252 0.0117692 0.0108230 0.0108327 0.0117799 0.0071349 0.0080136 0.0089649 0.0107647 0.0080663 0.0053085 0.0026609 0.0071074 0.0053132 0.0062180 0.0071200 0.0180443 0.0171492 0.0070989 0.0061923 0.0053022 0.0070926 0.0026475 0.0079946 0.0080088 0.0080184 0.0071116 0.0071306 0.0106926 0.0071179 0.0071052 0.0107054 0.0089027 0.0088948 0.0097944 0.0106926 0.0098001 0.0153496 0.0088921 0.0097944 0.0106926 0.0089079 0.0125168 0.0088921 0.0088948 0.0053085 0.0053179 0.0079875 0.0106958 0.0089027 0.0088921 0.0088842 0.0079946 0.0088842 0.0088921 0.0089292 0.0089053 0.0017601 0.0035368 0.0116960 0.0107551 0.0089027 0.0080088 0.0080255 0.0116560 0.0080184 0.0079875 0.0116106 0.0071242 0.0134129 0.0116106 0.0116002 0.0089185 0.0088948 0.0089185 0.0107228 0.0107054 0.0125168 0.0089265 0.0125699 0.0134743 0.0134622 0.0089000 0.0098060 0.0088921 0.0079875 0.0089318 0.0089185 0.0107097 0.0107149 0.0088948 0.0080231 0.0107054 0.0106831 0.0125362 0.0098294 0.0071242 0.0071369 0.0071497 0.0098089 0.0107097 0.0107149 0.0080159 0.0079970 0.0134293 0.0088921 0.0097944 0.0116247 0.0080017 0.0088948 0.0107054 0.0116002 0.0106958 0.0079875 0.0088842 0.0088921 0.0116210 0.0089053 0.0098060 0.0080351 0.0089212 0.0107358 0.0035275 0.0125586 0.0116598 0.0117229 0.0125967 0.0116741 0.0117056 0.0117056 0.0062346 0.0062180 0.0026530 0.0035379 0.0017632 0.0026530 0.0044309 0.0026452 0.0026554 0.0044348 0.0026507 0.0026452 0.0026577 0.0026554 0.0053132 0.0026507 0.0062070 0.0035275 0.0072120 0.0062291 0.0071327 0.0071158 0.0053352 0.0044374 0.0053163 0.0044296 0.0071031 0.0098031 0.0062106 0.0035275 0.0035536 0.0116598 0.0116846 0.0126163 0.0062162 0.0134457 0.0089532 0.0071689 0.0089452 0.0089185 0.0071369 0.0107228 0.0107228 0.0089185 0.0089452 0.0098411 0.0035306 0.0189836 0.0153067 0.0199199 0.0170818 0.0153986 0.0144301 0.0161605 0.0053179 0.0044270 0.0044348 0.0044309 0.0053132 0.0044309 0.0044309 0.0044309 0.0044309 0.0044270 0.0044309 0.0044309 0.0116351 0.0071264 0.0098661 0.0089239 0.0071349 0.0089239 0.0080447 0.0089159 0.0089408 0.0080447 0.0098484 0.0080481 0.0125823 0.0098308 0.0089328 0.0080279 0.0116427 0.0098484 0.0098396 
Ctepol     0.0314697 0.0180769 0.0172171 0.0162735 0.0080017 0.0172403 0.0134325 0.0089000 0.0107385 0.0116560 0.0107245 0.0199379 0.0190288 0.0190116 0.0199199 0.0237007 0.0209113 0.0190116 0.0126266 0.0144349 0.0126039 0.0126152 0.0108212 0.0144089 0.0153445 0.0134820 0.0125545 0.0125392 0.0134654 0.0134533 0.0125504 0.0143911 0.0134698 0.0125771 0.0153168 0.0125658 0.0098118 0.0000000 0.0134820 0.0125812 0.0125699 0.0164181 0.0155177 0.0218586 0.0145579 0.0164331 0.0154613 0.0154753 0.0164481 0.0126039 0.0125699 0.0135595 0.0153774 0.0126536 0.0098118 0.0107770 0.0116456 0.0098206 0.0107481 0.0116665 0.0218114 0.0199809 0.0098206 0.0089000 0.0080017 0.0098118 0.0089159 0.0125392 0.0125617 0.0125771 0.0116522 0.0116836 0.0152741 0.0116627 0.0116418 0.0152929 0.0134654 0.0134533 0.0143653 0.0152741 0.0143735 0.0181713 0.0134489 0.0143653 0.0152741 0.0134731 0.0171280 0.0134489 0.0134533 0.0098118 0.0098294 0.0125280 0.0152792 0.0134654 0.0134489 0.0134369 0.0125392 0.0134369 0.0134489 0.0135062 0.0134698 0.0080017 0.0080231 0.0163304 0.0153635 0.0134654 0.0125617 0.0125884 0.0162735 0.0125771 0.0125280 0.0162095 0.0116731 0.0180322 0.0162095 0.0161949 0.0134896 0.0134533 0.0134896 0.0153168 0.0152929 0.0171280 0.0135018 0.0172016 0.0181158 0.0180994 0.0134610 0.0143830 0.0134489 0.0125280 0.0135095 0.0134896 0.0152980 0.0153067 0.0134533 0.0116731 0.0152929 0.0152604 0.0171550 0.0144171 0.0116731 0.0116941 0.0117152 0.0143864 0.0152980 0.0153067 0.0125730 0.0125433 0.0180545 0.0134489 0.0143653 0.0162295 0.0125504 0.0134533 0.0152929 0.0161949 0.0152792 0.0125280 0.0134369 0.0134489 0.0162241 0.0134698 0.0143830 0.0126039 0.0144266 0.0153357 0.0080017 0.0171860 0.0162790 0.0163678 0.0172386 0.0162992 0.0154192 0.0163436 0.0107770 0.0107481 0.0089345 0.0080255 0.0098176 0.0089345 0.0089345 0.0098089 0.0089425 0.0089425 0.0107341 0.0089079 0.0089505 0.0089425 0.0098206 0.0089265 0.0107289 0.0062106 0.0118188 0.0107674 0.0116874 0.0116598 0.0098616 0.0089478 0.0098264 0.0089318 0.0116372 0.0143782 0.0107341 0.0062106 0.0089665 0.0162790 0.0163139 0.0172658 0.0107437 0.0180769 0.0135428 0.0117470 0.0135306 0.0134896 0.0116941 0.0153168 0.0153168 0.0134896 0.0135306 0.0144349 0.0062162 0.0208733 0.0171745 0.0218163 0.0189537 0.0163513 0.0172212 0.0180262 0.0098294 0.0089265 0.0089425 0.0089345 0.0098206 0.0089345 0.0089345 0.0089345 0.0089345 0.0089265 0.0089345 0.0089345 0.0162442 0.0116769 0.0144706 0.0134985 0.0116913 0.0134985 0.0126194 0.0134864 0.0126080 0.0126194 0.0144444 0.0126235 0.0172189 0.0144184 0.0135107 0.0125925 0.0162550 0.0144444 0.0144314 
Cunlon     0.0246866 0.0116106 0.0107437 0.0098264 0.0089027 0.0126091 0.0125280 0.0098031 0.0107420 0.0008800 0.0062106 0.0152929 0.0143911 0.0143782 0.0152792 0.0190008 0.0162442 0.0143782 0.0080567 0.0098499 0.0080423 0.0080495 0.0062662 0.0080088 0.0089185 0.0080017 0.0008807 0.0080017 0.0089106 0.0089027 0.0080088 0.0098206 0.0089133 0.0080255 0.0107323 0.0080184 0.0089133 0.0134820 0.0000000 0.0008800 0.0008792 0.0117692 0.0108720 0.0171762 0.0099342 0.0117799 0.0108327 0.0108425 0.0117905 0.0008816 0.0008792 0.0089729 0.0098661 0.0080735 0.0053132 0.0098718 0.0071137 0.0053179 0.0062236 0.0071264 0.0180606 0.0171647 0.0107289 0.0098031 0.0089027 0.0107193 0.0071200 0.0080017 0.0080159 0.0080255 0.0071179 0.0071369 0.0107021 0.0071242 0.0071116 0.0107149 0.0089106 0.0089027 0.0098031 0.0107021 0.0098089 0.0134941 0.0089000 0.0098031 0.0107021 0.0089159 0.0125280 0.0089000 0.0089027 0.0053132 0.0053226 0.0079946 0.0107054 0.0098118 0.0089000 0.0088921 0.0080017 0.0088921 0.0089000 0.0000010 0.0000010 0.0071074 0.0080255 0.0117066 0.0107647 0.0089106 0.0080159 0.0080327 0.0116665 0.0080255 0.0079946 0.0116210 0.0071306 0.0134249 0.0116210 0.0116106 0.0089265 0.0089027 0.0089265 0.0107323 0.0107149 0.0125280 0.0089345 0.0107341 0.0134864 0.0134743 0.0089079 0.0098148 0.0089000 0.0079946 0.0089398 0.0089265 0.0107193 0.0107245 0.0089027 0.0080302 0.0107149 0.0106926 0.0125474 0.0098382 0.0071306 0.0071433 0.0071561 0.0098176 0.0107193 0.0107245 0.0080231 0.0080041 0.0134413 0.0089000 0.0098031 0.0116351 0.0080088 0.0089027 0.0107149 0.0116106 0.0107054 0.0079946 0.0088921 0.0089000 0.0116314 0.0000010 0.0008785 0.0000010 0.0026499 0.0017637 0.0071074 0.0125699 0.0116703 0.0117335 0.0126080 0.0116846 0.0117162 0.0117162 0.0062402 0.0062236 0.0071349 0.0080279 0.0080184 0.0071349 0.0089372 0.0089106 0.0071412 0.0089452 0.0089292 0.0071137 0.0071476 0.0071412 0.0098235 0.0071285 0.0116389 0.0071074 0.0072186 0.0062346 0.0071391 0.0071222 0.0098646 0.0098558 0.0098294 0.0089345 0.0107341 0.0116493 0.0062162 0.0071074 0.0080542 0.0116703 0.0116951 0.0108008 0.0062217 0.0134578 0.0089612 0.0071753 0.0089532 0.0089265 0.0071433 0.0107323 0.0107323 0.0089265 0.0089532 0.0098499 0.0071137 0.0190008 0.0153205 0.0199379 0.0170972 0.0154126 0.0135095 0.0161750 0.0053226 0.0089292 0.0089452 0.0089372 0.0107289 0.0089372 0.0089372 0.0089372 0.0098411 0.0089292 0.0089372 0.0089372 0.0116456 0.0071327 0.0098750 0.0089328 0.0071412 0.0089328 0.0080519 0.0089239 0.0089488 0.0080519 0.0098573 0.0089597 0.0125936 0.0098396 0.0089408 0.0080351 0.0116531 0.0098573 0.0098484 
Cyafoa     0.0237687 0.0107149 0.0098470 0.0089318 0.0080112 0.0107814 0.0116314 0.0089106 0.0098453 0.0000010 0.0053226 0.0143911 0.0134896 0.0134775 0.0143782 0.0180933 0.0153394 0.0134775 0.0071604 0.0089532 0.0071476 0.0071540 0.0053702 0.0071179 0.0080255 0.0071116 0.0017648 0.0071116 0.0080184 0.0080112 0.0071179 0.0089265 0.0080208 0.0071327 0.0098365 0.0071264 0.0080208 0.0125812 0.0008800 0.0000000 0.0000010 0.0108622 0.0099644 0.0162697 0.0090296 0.0108720 0.0099284 0.0099374 0.0108819 0.0000010 0.0000010 0.0080735 0.0089678 0.0071754 0.0044270 0.0089729 0.0062236 0.0044309 0.0053337 0.0062346 0.0171550 0.0162588 0.0098323 0.0089106 0.0080112 0.0098235 0.0062291 0.0071116 0.0071242 0.0071327 0.0062272 0.0062439 0.0098089 0.0062328 0.0062217 0.0098206 0.0080184 0.0080112 0.0089106 0.0098089 0.0089159 0.0125925 0.0080088 0.0089106 0.0098089 0.0080231 0.0116314 0.0080088 0.0080112 0.0044270 0.0044348 0.0071052 0.0098118 0.0089185 0.0080088 0.0080017 0.0071116 0.0080017 0.0080088 0.0008816 0.0008792 0.0062180 0.0071327 0.0108043 0.0098661 0.0080184 0.0071242 0.0071391 0.0107674 0.0071327 0.0071052 0.0107245 0.0062383 0.0125280 0.0107245 0.0107149 0.0080327 0.0080112 0.0080327 0.0098365 0.0098206 0.0116314 0.0080398 0.0098382 0.0125853 0.0125740 0.0080159 0.0089212 0.0080088 0.0071052 0.0080446 0.0080327 0.0098235 0.0098294 0.0080112 0.0071369 0.0098206 0.0098001 0.0116493 0.0089425 0.0062383 0.0062495 0.0062606 0.0089238 0.0098235 0.0098294 0.0071306 0.0071137 0.0125433 0.0080088 0.0089106 0.0107385 0.0071179 0.0080112 0.0098206 0.0107149 0.0098118 0.0071052 0.0080017 0.0080088 0.0107341 0.0008792 0.0017611 0.0000010 0.0008822 0.0026507 0.0062180 0.0116703 0.0107709 0.0108292 0.0117056 0.0107841 0.0108132 0.0108132 0.0053479 0.0053337 0.0062421 0.0071349 0.0071264 0.0062421 0.0080423 0.0080184 0.0062476 0.0080495 0.0080351 0.0062236 0.0062532 0.0062476 0.0089292 0.0062365 0.0107420 0.0062180 0.0063153 0.0053432 0.0062458 0.0062310 0.0089665 0.0089585 0.0089345 0.0080398 0.0098382 0.0107516 0.0053273 0.0062180 0.0071583 0.0107709 0.0107938 0.0108105 0.0053321 0.0125586 0.0080639 0.0062775 0.0080567 0.0080327 0.0062495 0.0098365 0.0098365 0.0080327 0.0080567 0.0089532 0.0062236 0.0180933 0.0144171 0.0190288 0.0161949 0.0145038 0.0126069 0.0152741 0.0044348 0.0080351 0.0080495 0.0080423 0.0098323 0.0080423 0.0080423 0.0080423 0.0089452 0.0080351 0.0080423 0.0080423 0.0107481 0.0062402 0.0089758 0.0080375 0.0062476 0.0080375 0.0071561 0.0080303 0.0080519 0.0071561 0.0089597 0.0080625 0.0116922 0.0089437 0.0080447 0.0071412 0.0107551 0.0089597 0.0089517 
Cyafur     0.0237470 0.0107054 0.0098382 0.0089238 0.0080041 0.0107717 0.0116210 0.0089027 0.0098365 0.0000010 0.0053179 0.0143782 0.0134775 0.0134654 0.0143653 0.0180769 0.0153256 0.0134654 0.0071540 0.0089452 0.0071412 0.0071476 0.0053654 0.0071116 0.0080184 0.0071052 0.0017632 0.0071052 0.0080112 0.0080041 0.0071116 0.0089185 0.0080136 0.0071264 0.0098277 0.0071200 0.0080136 0.0125699 0.0008792 0.0000010 0.0000000 0.0108523 0.0099554 0.0162550 0.0090215 0.0108622 0.0099195 0.0099284 0.0108720 0.0000010 0.0000010 0.0080663 0.0089597 0.0071690 0.0044231 0.0089649 0.0062180 0.0044270 0.0053289 0.0062291 0.0171395 0.0162442 0.0098235 0.0089027 0.0080041 0.0098148 0.0062236 0.0071052 0.0071179 0.0071264 0.0062217 0.0062383 0.0098001 0.0062272 0.0062162 0.0098118 0.0080112 0.0080041 0.0089027 0.0098001 0.0089079 0.0125812 0.0080017 0.0089027 0.0098001 0.0080159 0.0116210 0.0080017 0.0080041 0.0044231 0.0044309 0.0070989 0.0098031 0.0089106 0.0080017 0.0079946 0.0071052 0.0079946 0.0080017 0.0008808 0.0008785 0.0062125 0.0071264 0.0107946 0.0098573 0.0080112 0.0071179 0.0071327 0.0107577 0.0071264 0.0070989 0.0107149 0.0062328 0.0125168 0.0107149 0.0107054 0.0080255 0.0080041 0.0080255 0.0098277 0.0098118 0.0116210 0.0080327 0.0098294 0.0125740 0.0125628 0.0080088 0.0089133 0.0080017 0.0070989 0.0080374 0.0080255 0.0098148 0.0098206 0.0080041 0.0071306 0.0098118 0.0097914 0.0116389 0.0089345 0.0062328 0.0062439 0.0062550 0.0089159 0.0098148 0.0098206 0.0071242 0.0071074 0.0125321 0.0080017 0.0089027 0.0107289 0.0071116 0.0080041 0.0098118 0.0107054 0.0098031 0.0070989 0.0079946 0.0080017 0.0107245 0.0008785 0.0017596 0.0000010 0.0008815 0.0026483 0.0062125 0.0116598 0.0107612 0.0108194 0.0116951 0.0107744 0.0108035 0.0108035 0.0053432 0.0053289 0.0062365 0.0071285 0.0071200 0.0062365 0.0080351 0.0080112 0.0062421 0.0080423 0.0080279 0.0062180 0.0062476 0.0062421 0.0089212 0.0062310 0.0107323 0.0062125 0.0063096 0.0053384 0.0062402 0.0062254 0.0089585 0.0089505 0.0089265 0.0080327 0.0098294 0.0107420 0.0053226 0.0062125 0.0071519 0.0107612 0.0107841 0.0108008 0.0053273 0.0125474 0.0080567 0.0062718 0.0080495 0.0080255 0.0062439 0.0098277 0.0098277 0.0080255 0.0080495 0.0089452 0.0062180 0.0180769 0.0144041 0.0190116 0.0161804 0.0144906 0.0125956 0.0152604 0.0044309 0.0080279 0.0080423 0.0080351 0.0098235 0.0080351 0.0080351 0.0080351 0.0089372 0.0080279 0.0080351 0.0080351 0.0107385 0.0062346 0.0089678 0.0080303 0.0062421 0.0080303 0.0071497 0.0080231 0.0080447 0.0071497 0.0089517 0.0080553 0.0116817 0.0089357 0.0080375 0.0071349 0.0107454 0.0089517 0.0089437 
Cypcol     0.0279153 0.0136133 0.0136629 0.0127110 0.0117441 0.0146089 0.0154369 0.0126609 0.0136256 0.0099342 0.0080832 0.0145266 0.0136166 0.0136042 0.0145134 0.0182647 0.0154842 0.0136042 0.0072120 0.0081075 0.0071991 0.0072055 0.0072513 0.0126995 0.0136380 0.0126880 0.0108390 0.0090015 0.0090015 0.0099163 0.0090015 0.0108390 0.0099284 0.0090296 0.0117731 0.0090215 0.0117585 0.0164181 0.0117692 0.0108622 0.0108523 0.0000000 0.0000010 0.0000010 0.0000010 0.0000010 0.0008894 0.0000010 0.0000010 0.0108819 0.0108523 0.0109052 0.0136674 0.0109251 0.0080856 0.0127500 0.0099252 0.0080929 0.0090215 0.0062850 0.0173171 0.0164126 0.0136087 0.0126609 0.0117441 0.0135964 0.0099342 0.0090015 0.0090178 0.0090296 0.0081075 0.0081221 0.0117402 0.0081148 0.0081002 0.0117547 0.0099252 0.0099163 0.0108292 0.0117402 0.0108354 0.0164743 0.0099031 0.0108292 0.0108115 0.0099299 0.0135919 0.0099121 0.0099163 0.0080856 0.0081002 0.0089934 0.0108159 0.0108390 0.0099121 0.0099031 0.0090015 0.0099031 0.0099121 0.0117905 0.0117585 0.0099163 0.0108586 0.0136936 0.0117944 0.0099252 0.0090178 0.0081148 0.0127226 0.0090296 0.0089934 0.0126723 0.0072034 0.0126609 0.0126723 0.0117296 0.0090178 0.0099163 0.0099431 0.0108425 0.0108257 0.0135919 0.0090259 0.0136380 0.0136256 0.0136133 0.0099210 0.0099163 0.0099121 0.0089934 0.0099479 0.0099431 0.0108292 0.0117653 0.0089934 0.0090340 0.0108257 0.0117296 0.0136133 0.0108684 0.0081148 0.0081294 0.0081441 0.0108452 0.0108292 0.0108354 0.0090259 0.0090052 0.0145183 0.0099121 0.0108292 0.0126880 0.0090096 0.0099163 0.0108257 0.0126609 0.0117441 0.0089934 0.0099031 0.0099121 0.0126838 0.0117585 0.0126765 0.0108819 0.0127152 0.0136302 0.0099163 0.0154753 0.0145628 0.0146427 0.0017815 0.0017768 0.0017815 0.0017815 0.0053863 0.0053719 0.0099554 0.0108622 0.0108488 0.0099554 0.0117905 0.0117547 0.0099644 0.0118012 0.0117799 0.0099252 0.0099734 0.0099644 0.0126880 0.0099464 0.0145363 0.0099163 0.0063612 0.0053815 0.0062907 0.0062813 0.0127415 0.0127299 0.0126953 0.0117867 0.0136166 0.0164031 0.0090096 0.0099163 0.0108980 0.0145760 0.0146075 0.0155618 0.0090178 0.0135964 0.0099734 0.0081663 0.0090460 0.0099342 0.0081294 0.0108425 0.0108425 0.0090178 0.0090460 0.0099521 0.0099252 0.0192225 0.0145530 0.0192335 0.0172955 0.0155783 0.0136832 0.0163623 0.0081002 0.0117799 0.0118012 0.0117905 0.0136087 0.0117905 0.0117905 0.0117905 0.0127110 0.0117799 0.0117905 0.0117905 0.0126995 0.0062850 0.0108953 0.0099496 0.0099644 0.0108657 0.0108657 0.0117731 0.0118051 0.0108953 0.0108756 0.0118198 0.0155192 0.0127079 0.0108756 0.0090296 0.0136302 0.0118090 0.0127195 
Cypdwj     0.0260127 0.0127152 0.0127616 0.0118120 0.0108488 0.0146356 0.0145398 0.0117653 0.0127268 0.0090378 0.0071904 0.0145711 0.0136583 0.0136459 0.0145579 0.0183211 0.0155319 0.0136459 0.0063153 0.0072120 0.0063039 0.0063096 0.0063496 0.0118012 0.0127384 0.0117905 0.0099431 0.0081075 0.0081075 0.0090215 0.0081075 0.0099431 0.0090326 0.0081319 0.0108756 0.0081245 0.0108622 0.0155177 0.0108720 0.0099644 0.0099554 0.0000010 0.0000000 0.0000010 0.0000010 0.0000010 0.0000010 0.0000010 0.0000010 0.0099825 0.0099554 0.0100039 0.0127659 0.0100222 0.0071926 0.0118482 0.0090296 0.0071991 0.0081245 0.0053912 0.0173705 0.0164632 0.0127110 0.0117653 0.0108488 0.0126995 0.0090378 0.0081075 0.0081221 0.0081319 0.0072120 0.0072251 0.0108452 0.0072186 0.0072055 0.0108586 0.0090296 0.0090215 0.0099342 0.0108452 0.0099389 0.0155708 0.0090178 0.0099342 0.0099180 0.0090340 0.0126953 0.0090178 0.0090215 0.0071926 0.0072055 0.0081002 0.0099210 0.0099431 0.0090178 0.0090096 0.0081075 0.0090096 0.0090178 0.0108917 0.0108622 0.0090215 0.0099612 0.0127903 0.0108854 0.0090296 0.0081221 0.0072186 0.0118227 0.0081319 0.0081002 0.0117760 0.0063077 0.0108488 0.0117760 0.0108354 0.0081221 0.0090215 0.0090460 0.0099464 0.0099299 0.0126953 0.0081294 0.0127384 0.0127268 0.0127152 0.0090259 0.0090215 0.0090178 0.0081002 0.0090504 0.0090460 0.0099342 0.0108684 0.0081002 0.0081368 0.0099299 0.0108354 0.0127152 0.0099702 0.0072186 0.0072316 0.0072447 0.0099479 0.0099342 0.0099389 0.0081294 0.0081099 0.0136211 0.0090178 0.0099342 0.0117905 0.0081148 0.0090215 0.0099299 0.0117653 0.0108488 0.0081002 0.0090096 0.0090178 0.0117867 0.0108622 0.0117799 0.0099825 0.0118159 0.0127310 0.0090215 0.0145760 0.0136629 0.0137379 0.0008902 0.0008886 0.0008910 0.0008910 0.0044920 0.0044799 0.0090571 0.0099644 0.0099521 0.0090571 0.0108917 0.0108586 0.0090653 0.0109016 0.0108819 0.0090296 0.0090736 0.0090653 0.0117905 0.0090489 0.0136380 0.0090215 0.0054566 0.0044879 0.0053960 0.0053880 0.0118403 0.0118296 0.0117974 0.0108882 0.0127184 0.0155036 0.0081148 0.0090215 0.0099974 0.0136753 0.0137049 0.0146575 0.0081221 0.0126995 0.0090736 0.0072644 0.0081466 0.0090378 0.0072316 0.0099464 0.0099464 0.0081221 0.0081466 0.0090542 0.0090296 0.0183211 0.0136538 0.0183316 0.0163976 0.0146731 0.0127807 0.0154650 0.0072055 0.0108819 0.0109016 0.0108917 0.0127110 0.0108917 0.0108917 0.0108917 0.0118120 0.0108819 0.0108917 0.0108917 0.0118012 0.0053912 0.0099948 0.0090519 0.0090653 0.0099677 0.0099767 0.0108756 0.0109052 0.0099948 0.0099767 0.0109187 0.0146173 0.0118090 0.0099767 0.0081319 0.0127310 0.0109088 0.0118198 
Cypkan     0.0334480 0.0199583 0.0191001 0.0181486 0.0171395 0.0209925 0.0208544 0.0180606 0.0190481 0.0153306 0.0134533 0.0199696 0.0190590 0.0190417 0.0199515 0.0237387 0.0209446 0.0190417 0.0117018 0.0125925 0.0116807 0.0116913 0.0126723 0.0181158 0.0190654 0.0180994 0.0162349 0.0143830 0.0144007 0.0153030 0.0134820 0.0153306 0.0153219 0.0144266 0.0171820 0.0144136 0.0171607 0.0218586 0.0171762 0.0162697 0.0162550 0.0000010 0.0000010 0.0000000 0.0017783 0.0000010 0.0026632 0.0008863 0.0000010 0.0162992 0.0162550 0.0145016 0.0191066 0.0163639 0.0134578 0.0181878 0.0153168 0.0134698 0.0144136 0.0116560 0.0227807 0.0218785 0.0190245 0.0180606 0.0171395 0.0190072 0.0153306 0.0143830 0.0144089 0.0144266 0.0134941 0.0126152 0.0171338 0.0135062 0.0134820 0.0171550 0.0153168 0.0153030 0.0162203 0.0171338 0.0162295 0.0219336 0.0152980 0.0162203 0.0161949 0.0153256 0.0190008 0.0152980 0.0153030 0.0134578 0.0134820 0.0143700 0.0162203 0.0162349 0.0152980 0.0152842 0.0143830 0.0152842 0.0152980 0.0172073 0.0171607 0.0153030 0.0162643 0.0191435 0.0163101 0.0153168 0.0144089 0.0135062 0.0181486 0.0144266 0.0143700 0.0180769 0.0125884 0.0171395 0.0180769 0.0171395 0.0144266 0.0153030 0.0153445 0.0162604 0.0162349 0.0190008 0.0144396 0.0181548 0.0190546 0.0190546 0.0153118 0.0153219 0.0152980 0.0143700 0.0144479 0.0153445 0.0162403 0.0171705 0.0143877 0.0144349 0.0162349 0.0171183 0.0190309 0.0162790 0.0126039 0.0126266 0.0126494 0.0162442 0.0162403 0.0162496 0.0144218 0.0143877 0.0199334 0.0152980 0.0162203 0.0180994 0.0143959 0.0153030 0.0162349 0.0180606 0.0171395 0.0143700 0.0152842 0.0152980 0.0180933 0.0171607 0.0180830 0.0162992 0.0181383 0.0190546 0.0153030 0.0199945 0.0190828 0.0191874 0.0080135 0.0062143 0.0062309 0.0062309 0.0098588 0.0098323 0.0153635 0.0162697 0.0162496 0.0153635 0.0172073 0.0171550 0.0153774 0.0172229 0.0171918 0.0153168 0.0153913 0.0153774 0.0180994 0.0153496 0.0199583 0.0153030 0.0108882 0.0098499 0.0107674 0.0116493 0.0181755 0.0181425 0.0181097 0.0172016 0.0190353 0.0218387 0.0143959 0.0153030 0.0163233 0.0200127 0.0200560 0.0210237 0.0144089 0.0190309 0.0144837 0.0126838 0.0144706 0.0144266 0.0126266 0.0162604 0.0162604 0.0144266 0.0144706 0.0153774 0.0153168 0.0237387 0.0190525 0.0237522 0.0217916 0.0191678 0.0172699 0.0208544 0.0134820 0.0171918 0.0172229 0.0172073 0.0190245 0.0172073 0.0172073 0.0172073 0.0181322 0.0171918 0.0172073 0.0172073 0.0181158 0.0107577 0.0154155 0.0144362 0.0153774 0.0153547 0.0144754 0.0171820 0.0172287 0.0163194 0.0153876 0.0172502 0.0209662 0.0181280 0.0153686 0.0135273 0.0181280 0.0163101 0.0181444 
Cypkib     0.0250332 0.0117692 0.0118120 0.0108684 0.0099121 0.0127511 0.0135874 0.0108257 0.0117799 0.0081075 0.0062718 0.0126796 0.0117721 0.0117615 0.0126681 0.0163976 0.0136289 0.0117615 0.0053960 0.0062907 0.0053863 0.0053912 0.0054253 0.0108586 0.0117905 0.0108488 0.0090096 0.0071840 0.0081002 0.0080929 0.0071904 0.0090178 0.0081026 0.0072055 0.0099374 0.0071991 0.0099252 0.0145579 0.0099342 0.0090296 0.0090215 0.0000010 0.0000010 0.0017783 0.0000000 0.0000010 0.0008910 0.0000010 0.0000010 0.0090460 0.0090215 0.0090736 0.0118159 0.0090818 0.0062738 0.0109016 0.0081002 0.0062794 0.0071991 0.0044785 0.0154561 0.0145530 0.0117653 0.0108257 0.0099121 0.0117547 0.0081075 0.0071840 0.0071969 0.0072055 0.0062907 0.0063077 0.0099091 0.0062963 0.0062850 0.0099210 0.0081002 0.0080929 0.0090015 0.0099091 0.0090069 0.0146075 0.0080904 0.0090015 0.0099001 0.0081050 0.0117508 0.0080904 0.0080929 0.0062738 0.0062850 0.0071775 0.0099121 0.0090096 0.0080904 0.0080832 0.0071840 0.0080832 0.0080904 0.0099521 0.0099252 0.0080929 0.0090259 0.0118384 0.0108854 0.0081002 0.0071969 0.0062963 0.0108783 0.0072055 0.0071775 0.0108354 0.0053895 0.0108257 0.0108354 0.0108257 0.0081148 0.0080929 0.0081148 0.0099374 0.0099210 0.0117508 0.0081221 0.0118012 0.0127152 0.0127037 0.0080977 0.0090134 0.0080904 0.0071775 0.0081270 0.0081148 0.0099252 0.0099299 0.0080929 0.0072099 0.0099210 0.0099001 0.0117692 0.0090340 0.0063020 0.0063134 0.0063248 0.0090150 0.0099252 0.0099299 0.0072034 0.0071861 0.0126723 0.0080904 0.0090015 0.0108488 0.0071904 0.0080929 0.0099210 0.0108257 0.0099121 0.0071775 0.0080832 0.0080904 0.0108452 0.0099252 0.0108390 0.0090460 0.0108720 0.0117837 0.0080929 0.0136211 0.0127110 0.0127807 0.0017831 0.0017783 0.0017831 0.0017831 0.0035823 0.0035727 0.0081245 0.0090296 0.0090178 0.0081245 0.0099521 0.0099210 0.0081319 0.0099612 0.0099431 0.0081002 0.0081392 0.0081319 0.0108488 0.0081172 0.0126880 0.0080929 0.0045368 0.0035791 0.0044825 0.0044759 0.0108945 0.0108846 0.0108550 0.0099479 0.0117721 0.0145447 0.0071904 0.0080929 0.0090586 0.0127226 0.0127500 0.0136970 0.0071969 0.0126880 0.0081466 0.0063420 0.0081392 0.0081148 0.0063134 0.0099374 0.0099374 0.0081148 0.0081392 0.0090460 0.0081002 0.0182814 0.0136244 0.0182918 0.0163623 0.0146413 0.0127531 0.0154317 0.0062850 0.0099431 0.0099612 0.0099521 0.0117653 0.0099521 0.0099521 0.0099521 0.0108586 0.0099431 0.0099521 0.0099521 0.0108586 0.0044785 0.0099858 0.0081207 0.0081319 0.0090326 0.0090407 0.0099374 0.0099644 0.0090571 0.0099677 0.0099767 0.0136595 0.0108657 0.0090407 0.0081245 0.0117837 0.0099677 0.0108756 
Cyplep     0.0279413 0.0136256 0.0136753 0.0127226 0.0117547 0.0146222 0.0154509 0.0126723 0.0136380 0.0099431 0.0080904 0.0145398 0.0136289 0.0136166 0.0145266 0.0182814 0.0154984 0.0136166 0.0072186 0.0081148 0.0072055 0.0072120 0.0072578 0.0127110 0.0136504 0.0126995 0.0108488 0.0090096 0.0090096 0.0099252 0.0090096 0.0108488 0.0099374 0.0090378 0.0117837 0.0090296 0.0117692 0.0164331 0.0117799 0.0108720 0.0108622 0.0000010 0.0000010 0.0000010 0.0000010 0.0000000 0.0008902 0.0000010 0.0000010 0.0108917 0.0108622 0.0109151 0.0136799 0.0109350 0.0080929 0.0127616 0.0099342 0.0081002 0.0090296 0.0062907 0.0173329 0.0164276 0.0136211 0.0126723 0.0117547 0.0136087 0.0099431 0.0090096 0.0090259 0.0090378 0.0081148 0.0081294 0.0117508 0.0081221 0.0081075 0.0117653 0.0099342 0.0099252 0.0108390 0.0117508 0.0108452 0.0164894 0.0099121 0.0108390 0.0108212 0.0099389 0.0136042 0.0099210 0.0099252 0.0080929 0.0081075 0.0090015 0.0108257 0.0108488 0.0099210 0.0099121 0.0090096 0.0099121 0.0099210 0.0118012 0.0117692 0.0099252 0.0108684 0.0137061 0.0118051 0.0099342 0.0090259 0.0081221 0.0127342 0.0090378 0.0090015 0.0126838 0.0072099 0.0126723 0.0126838 0.0117402 0.0090259 0.0099252 0.0099521 0.0108523 0.0108354 0.0136042 0.0090340 0.0136504 0.0136380 0.0136256 0.0099299 0.0099252 0.0099210 0.0090015 0.0099569 0.0099521 0.0108390 0.0117760 0.0090015 0.0090422 0.0108354 0.0117402 0.0136256 0.0108783 0.0081221 0.0081368 0.0081515 0.0108550 0.0108390 0.0108452 0.0090340 0.0090134 0.0145314 0.0099210 0.0108390 0.0126995 0.0090178 0.0099252 0.0108354 0.0126723 0.0117547 0.0090015 0.0099121 0.0099210 0.0126953 0.0117692 0.0126880 0.0108917 0.0127268 0.0136426 0.0099252 0.0154894 0.0145760 0.0146561 0.0017831 0.0017783 0.0017831 0.0017831 0.0053912 0.0053767 0.0099644 0.0108720 0.0108586 0.0099644 0.0118012 0.0117653 0.0099734 0.0118120 0.0117905 0.0099342 0.0099825 0.0099734 0.0126995 0.0099554 0.0145495 0.0099252 0.0063670 0.0053863 0.0062963 0.0062869 0.0127531 0.0127415 0.0127068 0.0117974 0.0136289 0.0164181 0.0090178 0.0099252 0.0109079 0.0145893 0.0146209 0.0155761 0.0090259 0.0136087 0.0099825 0.0081737 0.0090542 0.0099431 0.0081368 0.0108523 0.0108523 0.0090259 0.0090542 0.0099612 0.0099342 0.0192401 0.0145663 0.0192512 0.0173113 0.0155926 0.0136957 0.0163772 0.0081075 0.0117905 0.0118120 0.0118012 0.0136211 0.0118012 0.0118012 0.0118012 0.0127226 0.0117905 0.0118012 0.0118012 0.0127110 0.0062907 0.0109052 0.0099587 0.0099734 0.0108756 0.0108756 0.0117837 0.0118159 0.0109052 0.0108854 0.0118305 0.0155334 0.0127195 0.0108854 0.0090378 0.0136426 0.0118198 0.0127310 
Cypmic     0.0259164 0.0126692 0.0127152 0.0117692 0.0108097 0.0145823 0.0144871 0.0117229 0.0126807 0.0090052 0.0071647 0.0145183 0.0136087 0.0135964 0.0145051 0.0182542 0.0154753 0.0135964 0.0062926 0.0071861 0.0062813 0.0062869 0.0063267 0.0117585 0.0126922 0.0117479 0.0099073 0.0080784 0.0089971 0.0089891 0.0080856 0.0099163 0.0090001 0.0081026 0.0108363 0.0080953 0.0108230 0.0154613 0.0108327 0.0099284 0.0099195 0.0008894 0.0000010 0.0026632 0.0008910 0.0008902 0.0000000 0.0000010 0.0008910 0.0099464 0.0099195 0.0108953 0.0127195 0.0099858 0.0071668 0.0118051 0.0089971 0.0071732 0.0080953 0.0053719 0.0173072 0.0164031 0.0126650 0.0117229 0.0108097 0.0126536 0.0090052 0.0080784 0.0080929 0.0081026 0.0071861 0.0072055 0.0108062 0.0071926 0.0071797 0.0108194 0.0089971 0.0089891 0.0098984 0.0108062 0.0099031 0.0155140 0.0089853 0.0098984 0.0098824 0.0090015 0.0126494 0.0089853 0.0089891 0.0071668 0.0071797 0.0080711 0.0108097 0.0099073 0.0089853 0.0089773 0.0080784 0.0089773 0.0089853 0.0108523 0.0108230 0.0089891 0.0099252 0.0127437 0.0127079 0.0089971 0.0080929 0.0071926 0.0117799 0.0081026 0.0080711 0.0117335 0.0062850 0.0108097 0.0117335 0.0117229 0.0090134 0.0089891 0.0090134 0.0108363 0.0108194 0.0126494 0.0090215 0.0127037 0.0126807 0.0126692 0.0089934 0.0099105 0.0089853 0.0080711 0.0090259 0.0090134 0.0108230 0.0108292 0.0089891 0.0081075 0.0108194 0.0107964 0.0126692 0.0099342 0.0071991 0.0072120 0.0072251 0.0099121 0.0108230 0.0108292 0.0081002 0.0080808 0.0135718 0.0089853 0.0098984 0.0117479 0.0080856 0.0089891 0.0108194 0.0117229 0.0108097 0.0080711 0.0089773 0.0089853 0.0117441 0.0108230 0.0117373 0.0099464 0.0117731 0.0117518 0.0089891 0.0145231 0.0136133 0.0136878 0.0008870 0.0008855 0.0008878 0.0008878 0.0044759 0.0044639 0.0090244 0.0099284 0.0099163 0.0090244 0.0108523 0.0108194 0.0090326 0.0108622 0.0108425 0.0089971 0.0090407 0.0090326 0.0117479 0.0090163 0.0135886 0.0089891 0.0054368 0.0044719 0.0053767 0.0053687 0.0117974 0.0117867 0.0117547 0.0108488 0.0126723 0.0154472 0.0080856 0.0089891 0.0099612 0.0127037 0.0127310 0.0146040 0.0080929 0.0135886 0.0090489 0.0072447 0.0090407 0.0090134 0.0072120 0.0108363 0.0108363 0.0090134 0.0090407 0.0099464 0.0089971 0.0191874 0.0145266 0.0191984 0.0172641 0.0155498 0.0136583 0.0163326 0.0071797 0.0108425 0.0108622 0.0108523 0.0126650 0.0108523 0.0108523 0.0108523 0.0117692 0.0108425 0.0108523 0.0108523 0.0117585 0.0053719 0.0118090 0.0099317 0.0090326 0.0108461 0.0099587 0.0108363 0.0108657 0.0099587 0.0117876 0.0108791 0.0145641 0.0117663 0.0108559 0.0099374 0.0136054 0.0117876 0.0117769 
Cyppav     0.0269305 0.0126807 0.0127268 0.0117799 0.0108194 0.0145956 0.0145003 0.0117335 0.0126922 0.0090134 0.0071711 0.0145314 0.0136211 0.0136087 0.0145183 0.0182709 0.0154894 0.0136087 0.0062982 0.0071926 0.0062869 0.0062926 0.0063324 0.0117692 0.0127037 0.0117585 0.0099163 0.0080856 0.0090052 0.0089971 0.0080929 0.0099252 0.0090082 0.0081099 0.0108461 0.0081026 0.0108327 0.0154753 0.0108425 0.0099374 0.0099284 0.0000010 0.0000010 0.0008863 0.0000010 0.0000010 0.0000010 0.0000000 0.0000010 0.0099554 0.0099284 0.0099858 0.0127310 0.0099948 0.0071732 0.0118159 0.0090052 0.0071797 0.0081026 0.0053767 0.0173230 0.0164181 0.0126765 0.0117335 0.0108194 0.0126650 0.0090134 0.0080856 0.0081002 0.0081099 0.0071926 0.0072120 0.0108159 0.0071991 0.0071861 0.0108292 0.0090052 0.0089971 0.0099073 0.0108159 0.0099121 0.0155282 0.0089934 0.0099073 0.0098912 0.0090096 0.0126609 0.0089934 0.0089971 0.0071732 0.0071861 0.0080784 0.0108194 0.0099163 0.0089934 0.0089853 0.0080856 0.0089853 0.0089934 0.0108622 0.0108327 0.0089971 0.0099342 0.0127553 0.0117983 0.0090052 0.0081002 0.0071991 0.0117905 0.0081099 0.0080784 0.0117441 0.0062907 0.0117335 0.0117441 0.0117335 0.0090215 0.0089971 0.0090215 0.0108461 0.0108292 0.0126609 0.0090296 0.0127152 0.0136302 0.0136178 0.0090015 0.0099195 0.0089934 0.0080784 0.0090340 0.0090215 0.0108327 0.0108390 0.0089971 0.0081148 0.0108292 0.0108062 0.0126807 0.0099431 0.0072055 0.0072186 0.0072316 0.0099210 0.0108327 0.0108390 0.0081075 0.0080880 0.0135841 0.0089934 0.0099073 0.0117585 0.0080929 0.0089971 0.0108292 0.0117335 0.0108194 0.0080784 0.0089853 0.0089934 0.0117547 0.0108327 0.0117479 0.0099554 0.0117837 0.0126964 0.0089971 0.0145363 0.0136256 0.0137003 0.0008886 0.0008863 0.0008886 0.0008886 0.0044799 0.0044679 0.0090326 0.0099374 0.0099252 0.0090326 0.0108622 0.0108292 0.0090407 0.0108720 0.0108523 0.0090052 0.0090489 0.0090407 0.0117585 0.0090244 0.0136009 0.0089971 0.0054417 0.0044759 0.0053815 0.0053735 0.0118081 0.0117974 0.0117653 0.0108586 0.0126838 0.0154613 0.0080929 0.0089971 0.0099702 0.0136380 0.0136674 0.0146173 0.0081002 0.0136009 0.0090571 0.0072513 0.0090489 0.0090215 0.0072186 0.0108461 0.0108461 0.0090215 0.0090489 0.0099554 0.0090052 0.0192049 0.0145398 0.0192159 0.0172798 0.0155641 0.0136708 0.0163474 0.0071861 0.0108523 0.0108720 0.0108622 0.0126765 0.0108622 0.0108622 0.0108622 0.0117799 0.0108523 0.0108622 0.0108622 0.0117692 0.0053767 0.0108989 0.0090274 0.0090407 0.0099407 0.0099587 0.0108461 0.0108756 0.0099677 0.0108791 0.0108890 0.0145774 0.0117769 0.0099496 0.0090326 0.0126964 0.0108791 0.0117876 
Cypzon     0.0279674 0.0136380 0.0136878 0.0127342 0.0117653 0.0146356 0.0154650 0.0126838 0.0136504 0.0099521 0.0080977 0.0145530 0.0136413 0.0136289 0.0145398 0.0182981 0.0155125 0.0136289 0.0072251 0.0081221 0.0072120 0.0072186 0.0072644 0.0127226 0.0136629 0.0127110 0.0108586 0.0090178 0.0090178 0.0099342 0.0090178 0.0108586 0.0099464 0.0090460 0.0117944 0.0090378 0.0117799 0.0164481 0.0117905 0.0108819 0.0108720 0.0000010 0.0000010 0.0000010 0.0000010 0.0000010 0.0008910 0.0000010 0.0000000 0.0109016 0.0108720 0.0109251 0.0136924 0.0109450 0.0081002 0.0127733 0.0099431 0.0081075 0.0090378 0.0062963 0.0173487 0.0164426 0.0136335 0.0126838 0.0117653 0.0136211 0.0099521 0.0090178 0.0090340 0.0090460 0.0081221 0.0081368 0.0117615 0.0081294 0.0081148 0.0117760 0.0099431 0.0099342 0.0108488 0.0117615 0.0108550 0.0165045 0.0099210 0.0108488 0.0108310 0.0099479 0.0136166 0.0099299 0.0099342 0.0081002 0.0081148 0.0090096 0.0108354 0.0108586 0.0099299 0.0099210 0.0090178 0.0099210 0.0099299 0.0118120 0.0117799 0.0099342 0.0108783 0.0137187 0.0118159 0.0099431 0.0090340 0.0081294 0.0127458 0.0090460 0.0090096 0.0126953 0.0072164 0.0126838 0.0126953 0.0117508 0.0090340 0.0099342 0.0099612 0.0108622 0.0108452 0.0136166 0.0090422 0.0136629 0.0136504 0.0136380 0.0099389 0.0099342 0.0099299 0.0090096 0.0099659 0.0099612 0.0108488 0.0117867 0.0090096 0.0090504 0.0108452 0.0117508 0.0136380 0.0108882 0.0081294 0.0081441 0.0081589 0.0108649 0.0108488 0.0108550 0.0090422 0.0090215 0.0145447 0.0099299 0.0108488 0.0127110 0.0090259 0.0099342 0.0108452 0.0126838 0.0117653 0.0090096 0.0099210 0.0099299 0.0127068 0.0117799 0.0126995 0.0109016 0.0127384 0.0136550 0.0099342 0.0155036 0.0145893 0.0146696 0.0017847 0.0017799 0.0017847 0.0017847 0.0053960 0.0053815 0.0099734 0.0108819 0.0108684 0.0099734 0.0118120 0.0117760 0.0099825 0.0118227 0.0118012 0.0099431 0.0099916 0.0099825 0.0127110 0.0099644 0.0145628 0.0099342 0.0063728 0.0053912 0.0063020 0.0062926 0.0127648 0.0127531 0.0127184 0.0118081 0.0136413 0.0164331 0.0090259 0.0099342 0.0109179 0.0146026 0.0146342 0.0155904 0.0090340 0.0136211 0.0099916 0.0081812 0.0090624 0.0099521 0.0081441 0.0108622 0.0108622 0.0090340 0.0090624 0.0099702 0.0099431 0.0192578 0.0145795 0.0192688 0.0173271 0.0156069 0.0137082 0.0163921 0.0081148 0.0118012 0.0118227 0.0118120 0.0136335 0.0118120 0.0118120 0.0118120 0.0127342 0.0118012 0.0118120 0.0118120 0.0127226 0.0062963 0.0109151 0.0099677 0.0099825 0.0108854 0.0108854 0.0117944 0.0118266 0.0109151 0.0108953 0.0118413 0.0155476 0.0127310 0.0108953 0.0090460 0.0136550 0.0118305 0.0127426 
Ectdes     0.0238122 0.0098294 0.0089585 0.0080446 0.0071264 0.0117277 0.0116522 0.0089265 0.0098629 0.0000010 0.0053321 0.0144171 0.0135139 0.0135018 0.0144041 0.0181261 0.0153671 0.0135018 0.0071732 0.0089692 0.0071604 0.0071668 0.0053799 0.0071306 0.0080398 0.0071242 0.0017679 0.0071242 0.0080327 0.0080255 0.0071306 0.0089425 0.0080351 0.0071455 0.0098541 0.0071391 0.0071349 0.0126039 0.0008816 0.0000010 0.0000010 0.0108819 0.0099825 0.0162992 0.0090460 0.0108917 0.0099464 0.0099554 0.0109016 0.0000000 0.0000010 0.0080880 0.0089839 0.0071883 0.0044348 0.0080808 0.0062346 0.0044388 0.0053432 0.0062458 0.0171860 0.0162883 0.0098499 0.0089265 0.0080255 0.0098411 0.0053432 0.0071242 0.0071369 0.0071455 0.0062383 0.0062550 0.0098264 0.0062439 0.0062328 0.0098382 0.0080327 0.0071264 0.0080255 0.0089238 0.0080302 0.0117018 0.0071242 0.0080255 0.0089238 0.0071369 0.0107437 0.0071242 0.0080255 0.0044348 0.0044427 0.0062217 0.0098294 0.0080327 0.0071242 0.0071179 0.0071179 0.0071179 0.0071242 0.0008831 0.0008808 0.0053337 0.0062458 0.0108238 0.0098838 0.0080327 0.0062383 0.0071519 0.0098765 0.0071455 0.0071179 0.0098382 0.0062495 0.0116418 0.0098382 0.0107341 0.0080470 0.0080255 0.0080470 0.0098541 0.0098382 0.0107437 0.0080542 0.0089505 0.0126080 0.0125967 0.0080302 0.0089372 0.0071242 0.0071179 0.0071561 0.0080470 0.0098411 0.0089425 0.0080255 0.0062495 0.0098382 0.0098176 0.0107612 0.0089585 0.0062495 0.0062606 0.0062718 0.0080374 0.0098411 0.0098470 0.0062439 0.0071264 0.0116560 0.0080231 0.0080255 0.0098499 0.0071306 0.0080255 0.0098382 0.0098294 0.0089265 0.0062217 0.0071179 0.0071242 0.0098470 0.0008808 0.0017642 0.0000010 0.0017694 0.0026554 0.0062291 0.0116913 0.0107902 0.0108488 0.0117267 0.0108035 0.0108327 0.0108327 0.0053575 0.0053432 0.0053543 0.0062476 0.0062402 0.0053543 0.0071540 0.0071327 0.0053591 0.0071604 0.0071476 0.0053384 0.0053639 0.0053591 0.0080423 0.0053495 0.0098541 0.0062291 0.0063267 0.0053527 0.0062569 0.0062421 0.0080759 0.0080615 0.0080470 0.0071519 0.0089505 0.0107709 0.0053368 0.0062291 0.0062681 0.0107902 0.0108132 0.0108300 0.0053416 0.0125812 0.0080784 0.0062888 0.0080711 0.0080470 0.0062606 0.0098541 0.0098541 0.0080470 0.0080711 0.0089692 0.0062346 0.0181261 0.0144431 0.0190634 0.0162241 0.0145301 0.0126297 0.0153016 0.0044427 0.0071476 0.0071604 0.0071540 0.0089452 0.0071540 0.0071540 0.0071540 0.0080567 0.0071476 0.0071540 0.0071540 0.0098588 0.0062513 0.0089839 0.0080519 0.0062588 0.0080519 0.0071690 0.0080447 0.0080663 0.0071690 0.0089758 0.0080770 0.0117133 0.0089597 0.0080591 0.0071476 0.0107744 0.0089758 0.0089678 
EctspN     0.0237470 0.0107054 0.0098382 0.0089238 0.0080041 0.0116960 0.0116210 0.0089027 0.0098365 0.0000010 0.0053179 0.0143782 0.0134775 0.0134654 0.0143653 0.0180769 0.0153256 0.0134654 0.0071540 0.0089452 0.0071412 0.0071476 0.0053654 0.0071116 0.0080184 0.0071052 0.0017632 0.0071052 0.0080112 0.0080041 0.0071116 0.0089185 0.0080136 0.0071264 0.0098277 0.0071200 0.0080136 0.0125699 0.0008792 0.0000010 0.0000010 0.0108523 0.0099554 0.0162550 0.0090215 0.0108622 0.0099195 0.0099284 0.0108720 0.0000010 0.0000000 0.0080663 0.0089597 0.0071690 0.0044231 0.0089649 0.0062180 0.0044270 0.0053289 0.0062291 0.0171395 0.0162442 0.0098235 0.0089027 0.0080041 0.0098148 0.0062236 0.0071052 0.0071179 0.0071264 0.0062217 0.0062383 0.0098001 0.0062272 0.0062162 0.0098118 0.0080112 0.0080041 0.0089027 0.0098001 0.0089079 0.0125812 0.0080017 0.0089027 0.0098001 0.0080159 0.0116210 0.0080017 0.0080041 0.0044231 0.0044309 0.0070989 0.0098031 0.0089106 0.0080017 0.0079946 0.0071052 0.0079946 0.0080017 0.0008808 0.0008785 0.0062125 0.0071264 0.0107946 0.0098573 0.0080112 0.0071179 0.0071327 0.0107577 0.0071264 0.0070989 0.0107149 0.0062328 0.0125168 0.0107149 0.0107054 0.0080255 0.0080041 0.0080255 0.0098277 0.0098118 0.0116210 0.0080327 0.0098294 0.0125740 0.0125628 0.0080088 0.0089133 0.0080017 0.0070989 0.0080374 0.0080255 0.0098148 0.0098206 0.0080041 0.0071306 0.0098118 0.0097914 0.0116389 0.0089345 0.0062328 0.0062439 0.0062550 0.0089159 0.0098148 0.0098206 0.0071242 0.0071074 0.0125321 0.0080017 0.0089027 0.0107289 0.0071116 0.0080041 0.0098118 0.0107054 0.0098031 0.0070989 0.0079946 0.0080017 0.0107245 0.0008785 0.0017596 0.0000010 0.0017648 0.0026483 0.0062125 0.0116598 0.0107612 0.0108194 0.0116951 0.0107744 0.0108035 0.0108035 0.0053432 0.0053289 0.0062365 0.0071285 0.0071200 0.0062365 0.0080351 0.0080112 0.0062421 0.0080423 0.0080279 0.0062180 0.0062476 0.0062421 0.0089212 0.0062310 0.0107323 0.0062125 0.0063096 0.0053384 0.0062402 0.0062254 0.0089585 0.0089505 0.0089265 0.0080327 0.0098294 0.0107420 0.0053226 0.0062125 0.0071519 0.0107612 0.0107841 0.0108008 0.0053273 0.0125474 0.0080567 0.0062718 0.0080495 0.0080255 0.0062439 0.0098277 0.0098277 0.0080255 0.0080495 0.0089452 0.0062180 0.0180769 0.0144041 0.0190116 0.0161804 0.0144906 0.0125956 0.0152604 0.0044309 0.0080279 0.0080423 0.0080351 0.0098235 0.0080351 0.0080351 0.0080351 0.0089372 0.0080279 0.0080351 0.0080351 0.0107385 0.0062346 0.0089678 0.0080303 0.0062421 0.0080303 0.0071497 0.0080231 0.0080447 0.0071497 0.0089517 0.0080553 0.0116817 0.0089357 0.0080375 0.0071349 0.0107454 0.0089517 0.0089437 
Enamel     0.0267965 0.0135351 0.0126650 0.0117335 0.0089532 0.0053495 0.0125997 0.0098588 0.0108035 0.0071604 0.0062458 0.0144609 0.0135551 0.0135428 0.0144479 0.0181816 0.0163381 0.0135428 0.0081026 0.0099073 0.0080880 0.0080953 0.0053960 0.0098895 0.0108035 0.0098806 0.0080567 0.0080470 0.0080470 0.0089532 0.0080398 0.0098676 0.0089649 0.0080711 0.0107938 0.0080639 0.0089649 0.0135595 0.0089729 0.0080735 0.0080663 0.0109052 0.0100039 0.0145016 0.0090736 0.0109151 0.0108953 0.0099858 0.0109251 0.0080880 0.0080663 0.0000000 0.0108363 0.0081207 0.0053432 0.0099195 0.0071540 0.0053479 0.0062532 0.0071668 0.0181651 0.0172641 0.0107902 0.0098588 0.0089532 0.0107806 0.0071604 0.0080470 0.0080615 0.0080711 0.0071583 0.0071711 0.0107630 0.0071647 0.0071519 0.0107770 0.0089612 0.0089532 0.0098588 0.0107630 0.0098646 0.0154524 0.0089505 0.0098588 0.0107630 0.0089665 0.0125997 0.0089505 0.0089532 0.0053432 0.0053527 0.0080398 0.0098470 0.0098676 0.0089505 0.0089425 0.0080470 0.0089425 0.0089505 0.0089891 0.0089649 0.0071476 0.0080711 0.0035579 0.0008839 0.0089612 0.0080615 0.0080784 0.0117335 0.0080711 0.0080398 0.0116874 0.0071711 0.0135018 0.0107770 0.0107533 0.0080615 0.0089532 0.0089773 0.0098718 0.0098558 0.0107770 0.0080687 0.0126422 0.0126308 0.0126194 0.0089585 0.0089532 0.0089505 0.0080398 0.0089826 0.0089773 0.0098588 0.0107867 0.0080398 0.0080759 0.0098558 0.0107533 0.0126194 0.0098942 0.0071647 0.0071775 0.0071904 0.0098735 0.0098588 0.0098646 0.0080687 0.0080495 0.0135184 0.0089505 0.0098588 0.0117018 0.0080542 0.0089532 0.0098558 0.0116769 0.0107674 0.0080398 0.0089425 0.0089505 0.0107867 0.0089649 0.0098718 0.0080880 0.0099016 0.0108070 0.0071476 0.0126422 0.0117373 0.0118012 0.0126807 0.0117518 0.0117837 0.0117837 0.0062756 0.0062588 0.0071754 0.0080735 0.0080639 0.0071754 0.0089891 0.0089612 0.0071818 0.0089971 0.0089810 0.0071540 0.0071883 0.0071818 0.0098806 0.0071690 0.0117056 0.0071476 0.0072600 0.0062700 0.0071797 0.0071625 0.0089988 0.0099121 0.0098853 0.0089853 0.0107964 0.0135473 0.0062513 0.0071476 0.0080929 0.0117373 0.0117624 0.0127006 0.0062569 0.0126039 0.0090052 0.0072034 0.0080856 0.0089692 0.0071775 0.0098718 0.0098718 0.0080615 0.0080856 0.0089853 0.0071540 0.0181816 0.0144871 0.0191219 0.0162735 0.0145747 0.0136042 0.0153481 0.0053527 0.0089810 0.0089971 0.0089891 0.0107902 0.0089891 0.0089891 0.0089891 0.0098984 0.0089810 0.0089891 0.0089891 0.0117123 0.0071732 0.0000010 0.0000010 0.0008855 0.0000010 0.0000010 0.0017673 0.0017720 0.0008855 0.0000010 0.0017741 0.0053432 0.0026569 0.0000010 0.0000010 0.0026569 0.0008854 0.0026593 
Erecya     0.0286636 0.0153496 0.0144837 0.0135473 0.0107516 0.0145029 0.0144089 0.0116598 0.0126122 0.0080519 0.0080351 0.0172016 0.0162937 0.0162790 0.0171860 0.0209446 0.0181651 0.0153394 0.0099105 0.0117162 0.0098927 0.0099016 0.0081075 0.0116951 0.0126235 0.0116846 0.0089488 0.0098411 0.0107612 0.0107516 0.0098499 0.0116807 0.0107647 0.0098718 0.0126008 0.0098629 0.0107647 0.0153774 0.0098661 0.0089678 0.0089597 0.0136674 0.0127659 0.0191066 0.0118159 0.0136799 0.0127195 0.0127310 0.0136924 0.0089839 0.0089597 0.0108363 0.0000000 0.0026593 0.0071285 0.0117412 0.0089488 0.0071349 0.0080519 0.0080495 0.0199945 0.0190936 0.0125967 0.0116598 0.0107516 0.0125853 0.0089568 0.0098411 0.0098588 0.0098718 0.0089532 0.0089773 0.0125658 0.0089612 0.0089452 0.0125812 0.0107612 0.0107516 0.0116598 0.0125658 0.0116665 0.0172815 0.0107481 0.0116598 0.0125658 0.0107674 0.0144089 0.0107481 0.0107516 0.0071285 0.0071412 0.0098323 0.0125699 0.0116703 0.0107481 0.0107385 0.0098411 0.0107385 0.0107481 0.0098838 0.0098573 0.0089408 0.0098718 0.0135943 0.0126391 0.0107612 0.0098588 0.0098806 0.0135473 0.0098718 0.0098323 0.0134941 0.0089692 0.0153118 0.0134941 0.0134820 0.0107806 0.0107516 0.0107806 0.0126008 0.0125812 0.0144089 0.0107902 0.0144706 0.0153825 0.0153686 0.0107577 0.0116741 0.0107481 0.0098323 0.0107964 0.0107806 0.0125853 0.0125925 0.0107516 0.0098765 0.0125812 0.0125545 0.0144314 0.0117018 0.0089692 0.0089853 0.0090015 0.0116769 0.0125853 0.0125925 0.0098676 0.0098453 0.0153306 0.0107481 0.0116598 0.0135107 0.0089452 0.0107516 0.0125812 0.0134820 0.0125699 0.0098323 0.0107385 0.0107481 0.0135062 0.0098573 0.0107647 0.0089839 0.0107973 0.0117027 0.0089408 0.0144575 0.0135518 0.0136256 0.0145016 0.0135685 0.0136054 0.0136054 0.0071604 0.0080519 0.0089758 0.0098750 0.0098629 0.0089758 0.0107938 0.0107612 0.0089839 0.0108035 0.0107841 0.0089488 0.0089920 0.0089839 0.0116846 0.0089678 0.0135151 0.0089408 0.0081441 0.0071540 0.0080639 0.0080351 0.0117335 0.0117229 0.0116913 0.0107902 0.0126039 0.0153635 0.0080423 0.0089408 0.0099073 0.0062088 0.0062217 0.0035410 0.0080495 0.0153496 0.0108230 0.0090259 0.0108132 0.0107806 0.0089853 0.0126008 0.0126008 0.0107806 0.0108132 0.0117162 0.0089488 0.0209446 0.0172328 0.0218910 0.0190180 0.0173370 0.0163529 0.0180872 0.0071412 0.0107841 0.0108035 0.0107938 0.0125967 0.0107938 0.0107938 0.0107938 0.0117056 0.0107841 0.0107938 0.0107938 0.0135229 0.0080567 0.0108167 0.0107876 0.0089839 0.0107876 0.0099048 0.0107779 0.0108070 0.0099048 0.0117238 0.0108203 0.0144850 0.0117027 0.0107973 0.0098838 0.0135318 0.0117238 0.0117133 
Eremar     0.0258685 0.0126308 0.0117585 0.0108292 0.0080567 0.0117740 0.0116980 0.0089612 0.0099016 0.0062644 0.0053527 0.0135551 0.0135673 0.0135551 0.0144609 0.0181982 0.0154280 0.0126225 0.0072012 0.0090052 0.0071883 0.0071947 0.0053960 0.0089891 0.0099105 0.0089810 0.0071604 0.0071519 0.0080639 0.0080567 0.0071583 0.0089773 0.0080663 0.0071732 0.0098927 0.0071668 0.0080663 0.0126536 0.0080735 0.0071754 0.0071690 0.0109251 0.0100222 0.0163639 0.0090818 0.0109350 0.0099858 0.0099948 0.0109450 0.0071883 0.0071690 0.0081207 0.0026593 0.0000000 0.0044520 0.0090244 0.0062588 0.0044559 0.0053639 0.0053623 0.0172542 0.0163529 0.0098895 0.0089612 0.0080567 0.0098806 0.0062644 0.0071519 0.0071647 0.0071732 0.0062625 0.0062794 0.0098646 0.0062681 0.0062569 0.0098765 0.0080639 0.0080567 0.0089612 0.0098646 0.0089665 0.0145411 0.0080542 0.0089612 0.0098646 0.0080687 0.0116980 0.0080542 0.0080567 0.0044520 0.0044599 0.0071455 0.0098676 0.0089692 0.0080542 0.0080470 0.0071519 0.0080470 0.0080542 0.0080880 0.0080663 0.0062532 0.0071732 0.0108666 0.0099227 0.0080639 0.0071647 0.0071797 0.0108292 0.0071732 0.0071455 0.0107867 0.0062738 0.0125997 0.0107867 0.0107770 0.0080784 0.0080567 0.0080784 0.0098927 0.0098765 0.0116980 0.0080856 0.0117479 0.0126578 0.0126463 0.0080615 0.0089729 0.0080542 0.0071455 0.0080904 0.0080784 0.0098806 0.0098853 0.0080567 0.0071775 0.0098765 0.0098558 0.0117162 0.0089934 0.0062738 0.0062850 0.0062963 0.0089746 0.0098806 0.0098853 0.0071711 0.0071540 0.0126152 0.0080542 0.0089612 0.0108000 0.0062569 0.0080567 0.0098765 0.0107770 0.0098676 0.0071455 0.0080470 0.0080542 0.0107964 0.0080663 0.0089729 0.0071883 0.0090001 0.0099048 0.0062532 0.0117373 0.0108327 0.0108917 0.0117731 0.0108461 0.0108756 0.0108756 0.0044719 0.0053639 0.0062775 0.0071754 0.0071668 0.0062775 0.0080880 0.0080639 0.0062832 0.0080953 0.0080808 0.0062588 0.0062888 0.0062832 0.0089810 0.0062719 0.0108035 0.0062532 0.0054253 0.0044679 0.0053719 0.0053527 0.0090178 0.0090096 0.0089853 0.0080856 0.0098942 0.0126422 0.0053575 0.0062532 0.0071991 0.0035452 0.0035525 0.0044520 0.0053623 0.0126308 0.0081099 0.0063134 0.0081026 0.0080784 0.0062850 0.0098927 0.0098927 0.0080784 0.0081026 0.0090052 0.0062588 0.0181982 0.0145003 0.0191393 0.0162883 0.0145880 0.0136166 0.0153620 0.0044599 0.0080808 0.0080953 0.0080880 0.0098895 0.0080880 0.0080880 0.0080880 0.0089971 0.0080808 0.0080880 0.0080880 0.0108097 0.0053671 0.0081061 0.0080842 0.0062832 0.0080842 0.0071969 0.0080770 0.0080988 0.0071969 0.0090111 0.0081087 0.0117595 0.0089949 0.0080915 0.0071818 0.0108167 0.0090111 0.0090030 
Gnaper     0.0227885 0.0097944 0.0089265 0.0080159 0.0053022 0.0089386 0.0088815 0.0061923 0.0071074 0.0035337 0.0008785 0.0116060 0.0107117 0.0107021 0.0115957 0.0152654 0.0125392 0.0107021 0.0044427 0.0062217 0.0044348 0.0044388 0.0026655 0.0062106 0.0071137 0.0062051 0.0044178 0.0044126 0.0053069 0.0053022 0.0044165 0.0062033 0.0053085 0.0044256 0.0071011 0.0044217 0.0053085 0.0098118 0.0053132 0.0044270 0.0044231 0.0080856 0.0071926 0.0134578 0.0062738 0.0080929 0.0071668 0.0071732 0.0081002 0.0044348 0.0044231 0.0053432 0.0071285 0.0044520 0.0000000 0.0062346 0.0035306 0.0000010 0.0008807 0.0035368 0.0143396 0.0134489 0.0070989 0.0061923 0.0053022 0.0070926 0.0035337 0.0044126 0.0044204 0.0044256 0.0035326 0.0035420 0.0070820 0.0035358 0.0035295 0.0070905 0.0053069 0.0053022 0.0061923 0.0070820 0.0061959 0.0116598 0.0053006 0.0061923 0.0070820 0.0053099 0.0088815 0.0053006 0.0053022 0.0000010 0.0000010 0.0044087 0.0070842 0.0061978 0.0053006 0.0052959 0.0044126 0.0052959 0.0053006 0.0053226 0.0053085 0.0035275 0.0044256 0.0080434 0.0071222 0.0053069 0.0044204 0.0044296 0.0080159 0.0044256 0.0044087 0.0079851 0.0035389 0.0097710 0.0079851 0.0079780 0.0053163 0.0053022 0.0053163 0.0071011 0.0070905 0.0088815 0.0053210 0.0089185 0.0098148 0.0098060 0.0053052 0.0061996 0.0053006 0.0044087 0.0053241 0.0053163 0.0070926 0.0070968 0.0053022 0.0044282 0.0070905 0.0070758 0.0088948 0.0062143 0.0035389 0.0035452 0.0035515 0.0062014 0.0070926 0.0070968 0.0044243 0.0044139 0.0097827 0.0053006 0.0061923 0.0079946 0.0044165 0.0053022 0.0070905 0.0079780 0.0070842 0.0044087 0.0052959 0.0044126 0.0079921 0.0053085 0.0061996 0.0044348 0.0062180 0.0071095 0.0035275 0.0089106 0.0080184 0.0080615 0.0089372 0.0080279 0.0080495 0.0080495 0.0026546 0.0026475 0.0035410 0.0044270 0.0044217 0.0035410 0.0053226 0.0053069 0.0035442 0.0053273 0.0053179 0.0035306 0.0035473 0.0035442 0.0062051 0.0035379 0.0079970 0.0035275 0.0035823 0.0026522 0.0035431 0.0035348 0.0062309 0.0062253 0.0062088 0.0053210 0.0071031 0.0098031 0.0008792 0.0035275 0.0044414 0.0080184 0.0080351 0.0089517 0.0008800 0.0097944 0.0053368 0.0035609 0.0053321 0.0053163 0.0035452 0.0071011 0.0071011 0.0053163 0.0053321 0.0062217 0.0035306 0.0152654 0.0116268 0.0161895 0.0133965 0.0116964 0.0107501 0.0124856 0.0000010 0.0053179 0.0053273 0.0053226 0.0070989 0.0053226 0.0053226 0.0053226 0.0062162 0.0053179 0.0053226 0.0053226 0.0080017 0.0035400 0.0062365 0.0053195 0.0035442 0.0053195 0.0044401 0.0053148 0.0053289 0.0044401 0.0062254 0.0053353 0.0089277 0.0062144 0.0053242 0.0044309 0.0080065 0.0062254 0.0062199 
Gnapfe     0.0257551 0.0144396 0.0135718 0.0126380 0.0044388 0.0135898 0.0116476 0.0071242 0.0089532 0.0080567 0.0071391 0.0153671 0.0144609 0.0144479 0.0153532 0.0171958 0.0172484 0.0144479 0.0090052 0.0108097 0.0089891 0.0089971 0.0072034 0.0107902 0.0117056 0.0107806 0.0089532 0.0089425 0.0098588 0.0098499 0.0089505 0.0107770 0.0098629 0.0089612 0.0116951 0.0089612 0.0026609 0.0107770 0.0098718 0.0089729 0.0089649 0.0127500 0.0118482 0.0181878 0.0109016 0.0127616 0.0118051 0.0118159 0.0127733 0.0080808 0.0089649 0.0099195 0.0117412 0.0090244 0.0062346 0.0000000 0.0080495 0.0062402 0.0071476 0.0080639 0.0190763 0.0181755 0.0080398 0.0071242 0.0062272 0.0080327 0.0035536 0.0089425 0.0089585 0.0089692 0.0080542 0.0080759 0.0116627 0.0080615 0.0080470 0.0116769 0.0098588 0.0098499 0.0107577 0.0116627 0.0107630 0.0163639 0.0098470 0.0107577 0.0116627 0.0098646 0.0135018 0.0098470 0.0098499 0.0062346 0.0062458 0.0089345 0.0116665 0.0098588 0.0098470 0.0098382 0.0089425 0.0098382 0.0098470 0.0098895 0.0098629 0.0026577 0.0044506 0.0126818 0.0117306 0.0098499 0.0089585 0.0089773 0.0126380 0.0089692 0.0089345 0.0125884 0.0080687 0.0144041 0.0125884 0.0116665 0.0098676 0.0098499 0.0098499 0.0107841 0.0107674 0.0135018 0.0098765 0.0135595 0.0144706 0.0144575 0.0098558 0.0098499 0.0098470 0.0089345 0.0098824 0.0098499 0.0116807 0.0116874 0.0098499 0.0089746 0.0107674 0.0116522 0.0135229 0.0107674 0.0080687 0.0080759 0.0080977 0.0107726 0.0116807 0.0107770 0.0089665 0.0089452 0.0144218 0.0098470 0.0107577 0.0126039 0.0089505 0.0098499 0.0116769 0.0125771 0.0116665 0.0089345 0.0098382 0.0098470 0.0125997 0.0098629 0.0107709 0.0089891 0.0108035 0.0117094 0.0044388 0.0126308 0.0126308 0.0127110 0.0135886 0.0126578 0.0126922 0.0126922 0.0071732 0.0071540 0.0035610 0.0044520 0.0026624 0.0035610 0.0053527 0.0035505 0.0035642 0.0053575 0.0035579 0.0035505 0.0035674 0.0035642 0.0062402 0.0035579 0.0071412 0.0044388 0.0081688 0.0071668 0.0080784 0.0080591 0.0062662 0.0053606 0.0062383 0.0053463 0.0080446 0.0107674 0.0071455 0.0044388 0.0044679 0.0126422 0.0126692 0.0136100 0.0071519 0.0144396 0.0099163 0.0081123 0.0099073 0.0098765 0.0080832 0.0116951 0.0116951 0.0098765 0.0089853 0.0108097 0.0044427 0.0200241 0.0163178 0.0200105 0.0181036 0.0164165 0.0154369 0.0171745 0.0062458 0.0053479 0.0053575 0.0053527 0.0062402 0.0053527 0.0053527 0.0053527 0.0053527 0.0053479 0.0053527 0.0053527 0.0126152 0.0080711 0.0108363 0.0098838 0.0080808 0.0098838 0.0090001 0.0098750 0.0099016 0.0090001 0.0108167 0.0090030 0.0135730 0.0107973 0.0098927 0.0089810 0.0126235 0.0108167 0.0108070 
Gralem     0.0247178 0.0116247 0.0107577 0.0098382 0.0070989 0.0107717 0.0107021 0.0079946 0.0089212 0.0053226 0.0044217 0.0134489 0.0125504 0.0125392 0.0134369 0.0171338 0.0143911 0.0125392 0.0062458 0.0080327 0.0062346 0.0062402 0.0044612 0.0080184 0.0089292 0.0080112 0.0062106 0.0062033 0.0071052 0.0070989 0.0062088 0.0080088 0.0071074 0.0062217 0.0089133 0.0062162 0.0071074 0.0116456 0.0071137 0.0062236 0.0062180 0.0099252 0.0090296 0.0153168 0.0081002 0.0099342 0.0089971 0.0090052 0.0099431 0.0062346 0.0062180 0.0071540 0.0089488 0.0062588 0.0035306 0.0080495 0.0000000 0.0035337 0.0044309 0.0053273 0.0162003 0.0153067 0.0089106 0.0079946 0.0070989 0.0089027 0.0053226 0.0062033 0.0062143 0.0062217 0.0053210 0.0053352 0.0088894 0.0053257 0.0053163 0.0089000 0.0071052 0.0070989 0.0079946 0.0088894 0.0079992 0.0135107 0.0070968 0.0079946 0.0088894 0.0071094 0.0107021 0.0070968 0.0070989 0.0035306 0.0035368 0.0061978 0.0088921 0.0080017 0.0070968 0.0070905 0.0062033 0.0070905 0.0070968 0.0071264 0.0071074 0.0053132 0.0062217 0.0098725 0.0089408 0.0071052 0.0062143 0.0062272 0.0098382 0.0062217 0.0061978 0.0098001 0.0053304 0.0115957 0.0098001 0.0097914 0.0071179 0.0070989 0.0071179 0.0089133 0.0089000 0.0107021 0.0071242 0.0107481 0.0116493 0.0116389 0.0071031 0.0080041 0.0070968 0.0061978 0.0071284 0.0071179 0.0089027 0.0089079 0.0070989 0.0062253 0.0089000 0.0088815 0.0107193 0.0071242 0.0053304 0.0053399 0.0053495 0.0080064 0.0089027 0.0089079 0.0062198 0.0062051 0.0116106 0.0070968 0.0079946 0.0098118 0.0062088 0.0070989 0.0089000 0.0097914 0.0088921 0.0061978 0.0070905 0.0070968 0.0098089 0.0071074 0.0080041 0.0062346 0.0080279 0.0089239 0.0053132 0.0107385 0.0098411 0.0098942 0.0107709 0.0098541 0.0098806 0.0098806 0.0044427 0.0044309 0.0053337 0.0062236 0.0062162 0.0053337 0.0071264 0.0071052 0.0053384 0.0071327 0.0071200 0.0053179 0.0053432 0.0053384 0.0080112 0.0053289 0.0098148 0.0053132 0.0053960 0.0044388 0.0053368 0.0053242 0.0080446 0.0080374 0.0080159 0.0071242 0.0089159 0.0116351 0.0044256 0.0053132 0.0062439 0.0098411 0.0098629 0.0107876 0.0044296 0.0116247 0.0071455 0.0053638 0.0071391 0.0071179 0.0053399 0.0089133 0.0089133 0.0071179 0.0071391 0.0080327 0.0053179 0.0152980 0.0116522 0.0162241 0.0134249 0.0117211 0.0107726 0.0125117 0.0035368 0.0071200 0.0071327 0.0071264 0.0089106 0.0071264 0.0071264 0.0071264 0.0080255 0.0071200 0.0071264 0.0071264 0.0098206 0.0053321 0.0080519 0.0071222 0.0053384 0.0071222 0.0062421 0.0071158 0.0071349 0.0062421 0.0080375 0.0071434 0.0107586 0.0080231 0.0071285 0.0062291 0.0098277 0.0080375 0.0080303 
Gwcbel     0.0228093 0.0098031 0.0089345 0.0080231 0.0053069 0.0089466 0.0088894 0.0061978 0.0071137 0.0035368 0.0008792 0.0116164 0.0107213 0.0107117 0.0116060 0.0152792 0.0125504 0.0107117 0.0044467 0.0062272 0.0044388 0.0044427 0.0026679 0.0062162 0.0071200 0.0062106 0.0044217 0.0044165 0.0053116 0.0053069 0.0044204 0.0062088 0.0053132 0.0044296 0.0071074 0.0044256 0.0053132 0.0098206 0.0053179 0.0044309 0.0044270 0.0080929 0.0071991 0.0134698 0.0062794 0.0081002 0.0071732 0.0071797 0.0081075 0.0044388 0.0044270 0.0053479 0.0071349 0.0044559 0.0000010 0.0062402 0.0035337 0.0000000 0.0000010 0.0035400 0.0143524 0.0134610 0.0071052 0.0061978 0.0053069 0.0070989 0.0035368 0.0044165 0.0044243 0.0044296 0.0035358 0.0035452 0.0070883 0.0035389 0.0035326 0.0070968 0.0053116 0.0053069 0.0061978 0.0070883 0.0062014 0.0116703 0.0053052 0.0061978 0.0070883 0.0053146 0.0088894 0.0053052 0.0053069 0.0000010 0.0000010 0.0044126 0.0070905 0.0062033 0.0053052 0.0053006 0.0044165 0.0053006 0.0053052 0.0053273 0.0053132 0.0035306 0.0044296 0.0080506 0.0071285 0.0053116 0.0044243 0.0044335 0.0080231 0.0044296 0.0044126 0.0079921 0.0035420 0.0097797 0.0079921 0.0079851 0.0053210 0.0053069 0.0053210 0.0071074 0.0070968 0.0088894 0.0053257 0.0089265 0.0098235 0.0098148 0.0053099 0.0062051 0.0053052 0.0044126 0.0053288 0.0053210 0.0070989 0.0071031 0.0053069 0.0044321 0.0070968 0.0070820 0.0089027 0.0062198 0.0035420 0.0035483 0.0035546 0.0062068 0.0070989 0.0071031 0.0044282 0.0044178 0.0097914 0.0053052 0.0061978 0.0080017 0.0044204 0.0053069 0.0070968 0.0079851 0.0070905 0.0044126 0.0053006 0.0044165 0.0079992 0.0053132 0.0062051 0.0044388 0.0062236 0.0071158 0.0035306 0.0089185 0.0080255 0.0080687 0.0089452 0.0080351 0.0080567 0.0080567 0.0026569 0.0026499 0.0035442 0.0044309 0.0044256 0.0035442 0.0053273 0.0053116 0.0035473 0.0053321 0.0053226 0.0035337 0.0035505 0.0035473 0.0062106 0.0035410 0.0080041 0.0035306 0.0035855 0.0026546 0.0035462 0.0035379 0.0062364 0.0062309 0.0062143 0.0053257 0.0071094 0.0098118 0.0008800 0.0035306 0.0044453 0.0080255 0.0080423 0.0089597 0.0008808 0.0098031 0.0053416 0.0035641 0.0053368 0.0053210 0.0035483 0.0071074 0.0071074 0.0053210 0.0053368 0.0062272 0.0035337 0.0152792 0.0116372 0.0162041 0.0134085 0.0117069 0.0107597 0.0124967 0.0000010 0.0053226 0.0053321 0.0053273 0.0071052 0.0053273 0.0053273 0.0053273 0.0062217 0.0053226 0.0053273 0.0053273 0.0080088 0.0035431 0.0062421 0.0053242 0.0035473 0.0053242 0.0044441 0.0053195 0.0053337 0.0044441 0.0062310 0.0053400 0.0089357 0.0062199 0.0053289 0.0044348 0.0080136 0.0062310 0.0062254 
Gwcchr     0.0237987 0.0107289 0.0098588 0.0089425 0.0062106 0.0098725 0.0098089 0.0071052 0.0080279 0.0044348 0.0017648 0.0116418 0.0107437 0.0107341 0.0116314 0.0153118 0.0134896 0.0107341 0.0053527 0.0071391 0.0053432 0.0053479 0.0035684 0.0071264 0.0080279 0.0071200 0.0053226 0.0053163 0.0062162 0.0062106 0.0053210 0.0071179 0.0062180 0.0053321 0.0080208 0.0053273 0.0062180 0.0107481 0.0062236 0.0053337 0.0053289 0.0090215 0.0081245 0.0144136 0.0071991 0.0090296 0.0080953 0.0081026 0.0090378 0.0053432 0.0053289 0.0062532 0.0080519 0.0053639 0.0008807 0.0071476 0.0044309 0.0000010 0.0000000 0.0044388 0.0152980 0.0144041 0.0080184 0.0071052 0.0062106 0.0080112 0.0044348 0.0053163 0.0053257 0.0053321 0.0044335 0.0044453 0.0079992 0.0044374 0.0044296 0.0080088 0.0062162 0.0062106 0.0071052 0.0079992 0.0071094 0.0126080 0.0062088 0.0071052 0.0079992 0.0062198 0.0098089 0.0062088 0.0062106 0.0008807 0.0008822 0.0053116 0.0080017 0.0071116 0.0062088 0.0062033 0.0053163 0.0062033 0.0062088 0.0062346 0.0062180 0.0044270 0.0053321 0.0089736 0.0080447 0.0062162 0.0053257 0.0053368 0.0089425 0.0053321 0.0053116 0.0089079 0.0044414 0.0107021 0.0089079 0.0089000 0.0062272 0.0062106 0.0062272 0.0080208 0.0080088 0.0098089 0.0062328 0.0098499 0.0107516 0.0107420 0.0062143 0.0071137 0.0062088 0.0053116 0.0062364 0.0062272 0.0080112 0.0080159 0.0062106 0.0053352 0.0080088 0.0079921 0.0098235 0.0071306 0.0044414 0.0044493 0.0044572 0.0071157 0.0080112 0.0080159 0.0053304 0.0053179 0.0107149 0.0062088 0.0071052 0.0089185 0.0053210 0.0062106 0.0080088 0.0089000 0.0080017 0.0053116 0.0062033 0.0053163 0.0089159 0.0062180 0.0071137 0.0053432 0.0071349 0.0080303 0.0044270 0.0098411 0.0089452 0.0089934 0.0098718 0.0089568 0.0089810 0.0089810 0.0035536 0.0035442 0.0044441 0.0053337 0.0053273 0.0044441 0.0062346 0.0062162 0.0044480 0.0062402 0.0062291 0.0044309 0.0044520 0.0044480 0.0071200 0.0044401 0.0089212 0.0044270 0.0044960 0.0035505 0.0044467 0.0044362 0.0071497 0.0071433 0.0071242 0.0062328 0.0080231 0.0107385 0.0017663 0.0044270 0.0053463 0.0089452 0.0089649 0.0098870 0.0017679 0.0107289 0.0062513 0.0044692 0.0062458 0.0062272 0.0044493 0.0080208 0.0080208 0.0062272 0.0062458 0.0071391 0.0044309 0.0162295 0.0125730 0.0171590 0.0143477 0.0126473 0.0116941 0.0134325 0.0008822 0.0062291 0.0062402 0.0062346 0.0080184 0.0062346 0.0062346 0.0062346 0.0071327 0.0062291 0.0062346 0.0062346 0.0089265 0.0044427 0.0071561 0.0062310 0.0044480 0.0062310 0.0053495 0.0062254 0.0062421 0.0053495 0.0071434 0.0062495 0.0098605 0.0071306 0.0062365 0.0053384 0.0089328 0.0071434 0.0071370 
Hapmic     0.0219412 0.0098323 0.0089612 0.0080470 0.0071116 0.0107911 0.0098176 0.0080088 0.0089372 0.0053321 0.0044296 0.0107437 0.0098470 0.0098382 0.0107341 0.0144089 0.0116769 0.0098382 0.0026593 0.0044335 0.0026546 0.0026569 0.0026759 0.0080327 0.0089452 0.0080255 0.0062217 0.0044296 0.0053273 0.0053226 0.0044335 0.0062272 0.0053289 0.0044427 0.0071285 0.0044388 0.0071200 0.0116665 0.0071264 0.0062346 0.0062291 0.0062850 0.0053912 0.0116560 0.0044785 0.0062907 0.0053719 0.0053767 0.0062963 0.0062458 0.0062291 0.0071668 0.0080495 0.0053623 0.0035368 0.0080639 0.0053273 0.0035400 0.0044388 0.0000000 0.0134820 0.0125884 0.0089265 0.0080088 0.0071116 0.0089185 0.0044388 0.0044296 0.0044374 0.0044427 0.0035462 0.0035557 0.0071094 0.0035494 0.0035431 0.0071179 0.0053273 0.0053226 0.0062162 0.0071094 0.0062198 0.0117056 0.0053210 0.0062162 0.0071094 0.0053304 0.0089159 0.0053210 0.0053226 0.0035368 0.0035431 0.0044256 0.0071116 0.0062217 0.0053163 0.0053163 0.0044296 0.0053163 0.0053210 0.0071391 0.0071200 0.0053226 0.0062272 0.0080651 0.0089568 0.0053273 0.0044374 0.0044467 0.0080470 0.0044427 0.0044256 0.0080159 0.0035525 0.0098089 0.0080159 0.0080088 0.0053368 0.0053226 0.0053368 0.0071285 0.0071179 0.0089159 0.0053416 0.0089532 0.0098541 0.0098453 0.0053257 0.0062236 0.0053210 0.0044256 0.0053447 0.0053368 0.0071200 0.0071242 0.0053226 0.0044453 0.0071179 0.0071031 0.0089292 0.0062383 0.0035525 0.0035589 0.0035652 0.0062253 0.0071200 0.0071242 0.0044414 0.0044309 0.0098206 0.0053210 0.0062162 0.0080255 0.0044335 0.0053226 0.0071179 0.0080088 0.0071116 0.0044256 0.0053163 0.0053210 0.0080231 0.0071200 0.0080184 0.0062458 0.0080423 0.0089408 0.0053226 0.0098499 0.0089532 0.0089934 0.0071455 0.0062402 0.0062569 0.0062569 0.0000010 0.0008808 0.0053384 0.0062291 0.0053321 0.0053384 0.0071327 0.0062217 0.0053432 0.0071391 0.0071264 0.0044348 0.0053479 0.0053432 0.0071264 0.0053337 0.0098323 0.0053226 0.0008918 0.0008808 0.0000010 0.0008800 0.0080518 0.0080446 0.0080231 0.0071306 0.0089238 0.0116560 0.0044335 0.0053226 0.0062495 0.0089425 0.0089612 0.0098838 0.0044374 0.0098323 0.0053575 0.0035748 0.0053527 0.0053368 0.0035589 0.0071285 0.0071285 0.0053368 0.0053527 0.0062458 0.0053273 0.0153256 0.0116731 0.0162534 0.0134489 0.0117423 0.0098824 0.0125341 0.0035431 0.0071264 0.0071391 0.0071327 0.0080255 0.0071327 0.0071327 0.0071327 0.0080327 0.0071264 0.0071327 0.0071327 0.0080327 0.0000010 0.0080663 0.0062365 0.0053432 0.0071349 0.0062532 0.0071285 0.0071476 0.0062532 0.0080519 0.0071561 0.0107779 0.0080375 0.0071412 0.0062402 0.0098453 0.0080519 0.0080447 
Hemste     0.0304940 0.0208426 0.0199877 0.0190353 0.0180220 0.0218811 0.0198839 0.0189430 0.0199334 0.0162149 0.0152654 0.0089212 0.0080279 0.0080208 0.0080136 0.0116531 0.0098453 0.0080208 0.0135351 0.0153445 0.0135107 0.0135229 0.0117296 0.0190008 0.0199515 0.0189836 0.0171183 0.0152654 0.0162003 0.0161857 0.0152792 0.0152980 0.0143748 0.0134820 0.0162257 0.0134698 0.0180443 0.0218114 0.0180606 0.0171550 0.0171395 0.0173171 0.0173705 0.0227807 0.0154561 0.0173329 0.0173072 0.0173230 0.0173487 0.0171860 0.0171395 0.0181651 0.0199945 0.0172542 0.0143396 0.0190763 0.0162003 0.0143524 0.0152980 0.0134820 0.0000000 0.0017648 0.0199086 0.0189430 0.0180220 0.0198906 0.0143830 0.0152654 0.0143782 0.0153118 0.0143782 0.0144171 0.0161804 0.0143911 0.0143653 0.0162003 0.0162003 0.0161857 0.0171029 0.0180160 0.0171126 0.0228223 0.0161804 0.0171029 0.0180160 0.0162095 0.0198839 0.0161804 0.0161857 0.0143396 0.0143653 0.0152517 0.0180220 0.0171183 0.0152654 0.0161658 0.0152654 0.0143396 0.0161804 0.0180933 0.0180443 0.0161857 0.0162295 0.0191022 0.0199764 0.0162003 0.0152929 0.0153256 0.0190353 0.0153118 0.0152517 0.0189601 0.0144041 0.0207908 0.0189601 0.0189430 0.0162295 0.0161857 0.0162295 0.0180667 0.0180383 0.0198839 0.0162442 0.0199696 0.0208876 0.0208686 0.0161949 0.0171240 0.0161804 0.0152517 0.0162534 0.0162295 0.0180443 0.0171338 0.0161857 0.0153205 0.0180383 0.0179998 0.0199154 0.0171647 0.0144041 0.0144301 0.0144562 0.0171280 0.0180443 0.0180545 0.0143911 0.0152705 0.0208167 0.0161804 0.0171029 0.0189836 0.0152792 0.0161857 0.0180383 0.0189430 0.0180220 0.0152517 0.0161658 0.0161804 0.0189772 0.0180443 0.0189665 0.0171860 0.0190245 0.0199402 0.0161857 0.0190245 0.0181158 0.0182148 0.0200127 0.0181383 0.0181878 0.0181878 0.0116807 0.0116493 0.0153306 0.0162349 0.0152980 0.0153306 0.0171705 0.0162003 0.0153445 0.0171860 0.0171550 0.0143700 0.0153583 0.0153445 0.0171395 0.0153168 0.0208426 0.0161857 0.0136583 0.0116703 0.0125925 0.0134743 0.0181364 0.0181200 0.0180708 0.0171647 0.0189944 0.0208096 0.0152792 0.0161857 0.0162883 0.0208994 0.0209446 0.0219136 0.0152929 0.0208426 0.0162937 0.0144954 0.0162790 0.0162295 0.0144301 0.0180667 0.0180667 0.0162295 0.0162790 0.0171860 0.0162003 0.0245626 0.0227571 0.0255136 0.0245403 0.0209924 0.0181590 0.0235983 0.0143653 0.0171550 0.0171860 0.0171705 0.0180606 0.0171705 0.0171705 0.0171705 0.0180933 0.0171550 0.0171705 0.0171705 0.0190008 0.0125812 0.0190828 0.0171607 0.0144266 0.0180830 0.0172073 0.0180667 0.0181158 0.0172073 0.0190481 0.0181383 0.0218537 0.0190137 0.0180994 0.0171705 0.0190137 0.0181219 0.0190309 
HemstZ     0.0295822 0.0199447 0.0190872 0.0181364 0.0171280 0.0209781 0.0189880 0.0180485 0.0190353 0.0153205 0.0143735 0.0080327 0.0071391 0.0071327 0.0071264 0.0107612 0.0089532 0.0071327 0.0126380 0.0144479 0.0126152 0.0126266 0.0108310 0.0181036 0.0190525 0.0180872 0.0162241 0.0143735 0.0153067 0.0152929 0.0143864 0.0144041 0.0134820 0.0125884 0.0153306 0.0125771 0.0171492 0.0199809 0.0171647 0.0162588 0.0162442 0.0164126 0.0164632 0.0218785 0.0145530 0.0164276 0.0164031 0.0164181 0.0164426 0.0162883 0.0162442 0.0172641 0.0190936 0.0163529 0.0134489 0.0181755 0.0153067 0.0134610 0.0144041 0.0125884 0.0017648 0.0000000 0.0190116 0.0180485 0.0171280 0.0189944 0.0134896 0.0143735 0.0134852 0.0144171 0.0134852 0.0135217 0.0152878 0.0134973 0.0134731 0.0153067 0.0153067 0.0152929 0.0162095 0.0171223 0.0162187 0.0219185 0.0152878 0.0162095 0.0171223 0.0153154 0.0189880 0.0152878 0.0152929 0.0134489 0.0134731 0.0143606 0.0171280 0.0162241 0.0143735 0.0152741 0.0143735 0.0134489 0.0152878 0.0171958 0.0171492 0.0152929 0.0153343 0.0182001 0.0190763 0.0153067 0.0143993 0.0144301 0.0181364 0.0144171 0.0143606 0.0180648 0.0135095 0.0198951 0.0180648 0.0180485 0.0153343 0.0152929 0.0153343 0.0171705 0.0171435 0.0189880 0.0153481 0.0190698 0.0199877 0.0199696 0.0153016 0.0162295 0.0152878 0.0143606 0.0153569 0.0153343 0.0171492 0.0162388 0.0152929 0.0144253 0.0171435 0.0171069 0.0190180 0.0162681 0.0135095 0.0135339 0.0135583 0.0162333 0.0171492 0.0171590 0.0134973 0.0143782 0.0199199 0.0152878 0.0162095 0.0180872 0.0143864 0.0152929 0.0171435 0.0180485 0.0171280 0.0143606 0.0152741 0.0152878 0.0180811 0.0171492 0.0180708 0.0162883 0.0181261 0.0190417 0.0152929 0.0181261 0.0172171 0.0173113 0.0191110 0.0172386 0.0172856 0.0172856 0.0107867 0.0107577 0.0144349 0.0153394 0.0144041 0.0144349 0.0162735 0.0153067 0.0144479 0.0162883 0.0162588 0.0134775 0.0144609 0.0144479 0.0162442 0.0144218 0.0199447 0.0152929 0.0127531 0.0107770 0.0116980 0.0125812 0.0172368 0.0172212 0.0171745 0.0162681 0.0180975 0.0199131 0.0143864 0.0152929 0.0153898 0.0199991 0.0200424 0.0210092 0.0143993 0.0199447 0.0153949 0.0135952 0.0153810 0.0153343 0.0135339 0.0171705 0.0171705 0.0153343 0.0153810 0.0162883 0.0153067 0.0236628 0.0218560 0.0246127 0.0236412 0.0200881 0.0172583 0.0227002 0.0134731 0.0162588 0.0162883 0.0162735 0.0171647 0.0162735 0.0162735 0.0162735 0.0171958 0.0162588 0.0162735 0.0162735 0.0181036 0.0116874 0.0181816 0.0162643 0.0135306 0.0171860 0.0163085 0.0171705 0.0172171 0.0163085 0.0181486 0.0172386 0.0209518 0.0181158 0.0172016 0.0162735 0.0181158 0.0172229 0.0181322 
Hplkil     0.0285377 0.0152842 0.0144218 0.0134896 0.0035306 0.0144410 0.0070968 0.0026452 0.0026475 0.0089185 0.0080017 0.0171280 0.0162241 0.0162095 0.0171126 0.0208544 0.0180872 0.0162095 0.0098676 0.0116665 0.0098499 0.0098588 0.0080735 0.0116456 0.0125699 0.0116351 0.0098118 0.0098001 0.0107149 0.0107054 0.0098089 0.0116314 0.0107193 0.0098294 0.0125474 0.0098206 0.0070989 0.0098206 0.0107289 0.0098323 0.0098235 0.0136087 0.0127110 0.0190245 0.0117653 0.0136211 0.0126650 0.0126765 0.0136335 0.0098499 0.0098235 0.0107902 0.0125967 0.0098895 0.0070989 0.0080398 0.0089106 0.0071052 0.0080184 0.0089265 0.0199086 0.0190116 0.0000000 0.0026452 0.0017616 0.0053132 0.0062088 0.0098001 0.0098176 0.0098294 0.0089159 0.0089398 0.0125117 0.0089238 0.0089079 0.0125280 0.0107149 0.0107054 0.0116106 0.0125117 0.0116164 0.0172073 0.0107021 0.0116106 0.0125117 0.0107213 0.0143477 0.0107021 0.0107054 0.0070989 0.0071116 0.0097914 0.0125168 0.0107149 0.0107021 0.0106926 0.0098001 0.0106926 0.0107021 0.0107481 0.0107193 0.0053069 0.0035400 0.0135363 0.0125853 0.0107149 0.0098176 0.0098382 0.0134896 0.0098294 0.0097914 0.0134369 0.0089318 0.0152467 0.0134369 0.0134249 0.0107341 0.0107054 0.0107341 0.0125474 0.0125280 0.0143477 0.0098264 0.0144089 0.0153168 0.0153030 0.0107117 0.0116247 0.0107021 0.0097914 0.0107501 0.0107341 0.0125321 0.0125392 0.0107054 0.0098352 0.0125280 0.0125006 0.0143700 0.0116522 0.0089318 0.0089478 0.0089638 0.0116268 0.0125321 0.0125392 0.0098264 0.0098031 0.0152654 0.0107021 0.0116106 0.0134533 0.0098089 0.0107054 0.0125280 0.0134249 0.0125168 0.0097914 0.0106926 0.0107021 0.0134489 0.0107193 0.0116247 0.0098499 0.0116598 0.0125628 0.0053069 0.0143959 0.0134941 0.0135673 0.0144396 0.0135107 0.0135473 0.0135473 0.0080398 0.0080184 0.0062217 0.0053226 0.0071031 0.0062217 0.0044348 0.0070968 0.0062272 0.0044388 0.0080088 0.0062033 0.0062328 0.0062272 0.0053179 0.0062162 0.0062125 0.0035306 0.0090422 0.0080327 0.0089425 0.0089212 0.0053399 0.0044414 0.0053210 0.0044335 0.0071094 0.0116210 0.0080088 0.0035306 0.0044506 0.0134941 0.0135229 0.0144623 0.0080159 0.0152842 0.0107770 0.0089880 0.0107674 0.0107341 0.0089478 0.0125474 0.0125474 0.0107341 0.0107674 0.0116665 0.0035337 0.0208544 0.0171590 0.0217965 0.0189366 0.0163365 0.0162828 0.0161750 0.0071116 0.0044309 0.0044388 0.0044348 0.0053179 0.0044348 0.0044348 0.0044348 0.0044348 0.0044309 0.0044348 0.0044348 0.0134654 0.0089345 0.0116951 0.0107420 0.0089452 0.0107420 0.0098629 0.0107323 0.0107612 0.0098629 0.0116741 0.0098661 0.0144232 0.0116531 0.0107516 0.0098411 0.0134743 0.0116741 0.0116636 
HplspC     0.0275272 0.0143396 0.0134775 0.0125504 0.0026397 0.0134953 0.0061904 0.0017580 0.0035348 0.0080017 0.0070905 0.0161750 0.0152741 0.0152604 0.0161605 0.0198839 0.0171280 0.0152604 0.0089425 0.0107341 0.0089265 0.0089345 0.0071539 0.0107149 0.0116351 0.0107054 0.0088921 0.0088815 0.0097914 0.0097827 0.0088894 0.0107021 0.0097944 0.0089079 0.0116143 0.0089000 0.0061923 0.0089000 0.0098031 0.0089106 0.0089027 0.0126609 0.0117653 0.0180606 0.0108257 0.0126723 0.0117229 0.0117335 0.0126838 0.0089265 0.0089027 0.0098588 0.0116598 0.0089612 0.0061923 0.0071242 0.0079946 0.0061978 0.0071052 0.0080088 0.0189430 0.0180485 0.0026452 0.0000000 0.0008777 0.0044139 0.0053052 0.0088815 0.0088973 0.0089079 0.0079992 0.0080206 0.0115818 0.0080064 0.0079921 0.0115957 0.0097914 0.0097827 0.0106831 0.0115818 0.0106893 0.0162496 0.0097797 0.0106831 0.0115818 0.0097971 0.0134085 0.0097797 0.0097827 0.0061923 0.0062033 0.0088736 0.0115853 0.0097914 0.0079851 0.0079780 0.0070905 0.0097710 0.0097797 0.0098206 0.0097944 0.0044087 0.0026467 0.0125936 0.0116493 0.0097914 0.0079992 0.0089159 0.0125504 0.0089079 0.0088736 0.0125006 0.0080135 0.0143045 0.0125006 0.0124894 0.0098089 0.0097827 0.0098089 0.0116143 0.0115957 0.0134085 0.0098176 0.0134654 0.0143700 0.0143571 0.0097884 0.0106958 0.0088815 0.0088736 0.0098234 0.0098089 0.0116002 0.0116060 0.0097827 0.0080135 0.0115957 0.0115715 0.0134293 0.0107213 0.0080135 0.0080278 0.0080421 0.0106989 0.0116002 0.0116060 0.0080064 0.0088842 0.0143220 0.0097797 0.0106831 0.0125168 0.0088894 0.0097827 0.0115957 0.0124894 0.0115853 0.0088736 0.0097710 0.0097797 0.0125117 0.0097944 0.0106958 0.0089265 0.0107289 0.0116285 0.0044087 0.0134533 0.0125545 0.0126225 0.0134941 0.0125699 0.0126039 0.0126039 0.0071242 0.0071052 0.0053163 0.0044217 0.0061959 0.0053163 0.0035368 0.0061904 0.0053210 0.0035400 0.0070968 0.0053006 0.0053257 0.0053210 0.0044178 0.0053116 0.0053085 0.0026397 0.0081123 0.0071179 0.0080231 0.0080041 0.0044361 0.0035420 0.0044204 0.0035358 0.0062014 0.0106926 0.0070968 0.0026397 0.0035494 0.0125545 0.0125812 0.0135151 0.0071031 0.0143396 0.0098470 0.0080637 0.0098382 0.0098089 0.0080278 0.0116143 0.0116143 0.0098089 0.0098382 0.0107341 0.0026421 0.0198839 0.0162041 0.0198951 0.0179776 0.0153796 0.0153292 0.0152280 0.0062033 0.0035337 0.0035400 0.0035368 0.0044178 0.0035368 0.0035368 0.0035368 0.0035368 0.0035337 0.0035368 0.0035368 0.0125280 0.0080159 0.0107612 0.0098148 0.0080255 0.0098148 0.0089372 0.0098060 0.0098323 0.0089372 0.0107420 0.0089408 0.0134787 0.0107228 0.0098235 0.0089185 0.0125362 0.0107420 0.0107323 
Hplsta     0.0265812 0.0134293 0.0125658 0.0116418 0.0017580 0.0125823 0.0053006 0.0008777 0.0026483 0.0071052 0.0061978 0.0152604 0.0143606 0.0143477 0.0152467 0.0189601 0.0162095 0.0143477 0.0080398 0.0098294 0.0080255 0.0080327 0.0062531 0.0098118 0.0107289 0.0098031 0.0079946 0.0079851 0.0088921 0.0088842 0.0079921 0.0098001 0.0088948 0.0080088 0.0107097 0.0080017 0.0053022 0.0080017 0.0089027 0.0080112 0.0080041 0.0117441 0.0108488 0.0171395 0.0099121 0.0117547 0.0108097 0.0108194 0.0117653 0.0080255 0.0080041 0.0089532 0.0107516 0.0080567 0.0053022 0.0062272 0.0070989 0.0053069 0.0062106 0.0071116 0.0180220 0.0171280 0.0017616 0.0008777 0.0000000 0.0035275 0.0044165 0.0079851 0.0079992 0.0080088 0.0071031 0.0071220 0.0106798 0.0071094 0.0070968 0.0106926 0.0088921 0.0088842 0.0097827 0.0106798 0.0097884 0.0153306 0.0088815 0.0097827 0.0106798 0.0088973 0.0125006 0.0088815 0.0088842 0.0053022 0.0053116 0.0079780 0.0106831 0.0088921 0.0088815 0.0088736 0.0079851 0.0088736 0.0088815 0.0089185 0.0088948 0.0035233 0.0017627 0.0116817 0.0107420 0.0088921 0.0079992 0.0080159 0.0116418 0.0080088 0.0079780 0.0115957 0.0071157 0.0133965 0.0115957 0.0115853 0.0089079 0.0088842 0.0089079 0.0107097 0.0106926 0.0125006 0.0089159 0.0125545 0.0134578 0.0134457 0.0088894 0.0097944 0.0088815 0.0079780 0.0089211 0.0089079 0.0106958 0.0107021 0.0088842 0.0080135 0.0106926 0.0106703 0.0125209 0.0098176 0.0071157 0.0071284 0.0071411 0.0097971 0.0106958 0.0107021 0.0080064 0.0079875 0.0134129 0.0088815 0.0097827 0.0116106 0.0079921 0.0088842 0.0106926 0.0115853 0.0106831 0.0079780 0.0088736 0.0088815 0.0116060 0.0088948 0.0097944 0.0080255 0.0098235 0.0107228 0.0035233 0.0125433 0.0116456 0.0117085 0.0125812 0.0116598 0.0116913 0.0116913 0.0062272 0.0062106 0.0044256 0.0035337 0.0053052 0.0044256 0.0026499 0.0053006 0.0044296 0.0026522 0.0062033 0.0044126 0.0044335 0.0044296 0.0035306 0.0044217 0.0044192 0.0017580 0.0072034 0.0062217 0.0071242 0.0071074 0.0035452 0.0026538 0.0035326 0.0026491 0.0053099 0.0097914 0.0062033 0.0017580 0.0026593 0.0116456 0.0116703 0.0126008 0.0062088 0.0134293 0.0089425 0.0071603 0.0089345 0.0089079 0.0071284 0.0107097 0.0107097 0.0089079 0.0089345 0.0098294 0.0017596 0.0189601 0.0152878 0.0198951 0.0170608 0.0144596 0.0144123 0.0143173 0.0053116 0.0026475 0.0026522 0.0026499 0.0035306 0.0026499 0.0026499 0.0026499 0.0026499 0.0026475 0.0026499 0.0026499 0.0116210 0.0071179 0.0098541 0.0089133 0.0071264 0.0089133 0.0080351 0.0089053 0.0089292 0.0080351 0.0098365 0.0080375 0.0125669 0.0098189 0.0089212 0.0080184 0.0116285 0.0098365 0.0098277 
Hplvan     0.0285114 0.0152705 0.0144089 0.0134775 0.0035275 0.0144279 0.0088815 0.0044139 0.0062125 0.0089106 0.0079946 0.0171126 0.0162095 0.0161949 0.0170972 0.0208355 0.0180708 0.0161949 0.0098588 0.0116560 0.0098411 0.0098499 0.0080662 0.0116351 0.0125586 0.0116247 0.0098031 0.0097914 0.0107054 0.0106958 0.0098001 0.0116210 0.0107097 0.0098206 0.0125362 0.0098118 0.0070926 0.0098118 0.0107193 0.0098235 0.0098148 0.0135964 0.0126995 0.0190072 0.0117547 0.0136087 0.0126536 0.0126650 0.0136211 0.0098411 0.0098148 0.0107806 0.0125853 0.0098806 0.0070926 0.0080327 0.0089027 0.0070989 0.0080112 0.0089185 0.0198906 0.0189944 0.0053132 0.0044139 0.0035275 0.0000000 0.0062033 0.0097914 0.0098089 0.0098206 0.0089079 0.0089318 0.0125006 0.0089159 0.0089000 0.0125168 0.0107054 0.0106958 0.0116002 0.0125006 0.0116060 0.0171918 0.0106926 0.0116002 0.0125006 0.0107117 0.0143348 0.0106926 0.0106958 0.0070926 0.0071052 0.0097827 0.0125056 0.0107054 0.0106926 0.0106831 0.0097914 0.0106831 0.0106926 0.0107385 0.0107097 0.0053022 0.0035368 0.0135241 0.0125740 0.0107054 0.0098089 0.0098294 0.0134775 0.0098206 0.0097827 0.0134249 0.0089238 0.0152330 0.0134249 0.0134129 0.0107245 0.0106958 0.0107245 0.0125362 0.0125168 0.0143348 0.0107341 0.0143959 0.0153030 0.0152893 0.0107021 0.0116143 0.0106926 0.0097827 0.0107405 0.0107245 0.0125209 0.0125280 0.0106958 0.0098264 0.0125168 0.0124894 0.0143571 0.0116418 0.0089238 0.0089398 0.0089558 0.0116164 0.0125209 0.0125280 0.0098176 0.0097944 0.0152517 0.0106926 0.0116002 0.0134413 0.0098001 0.0106958 0.0125168 0.0134129 0.0125056 0.0097827 0.0106831 0.0106926 0.0134369 0.0107097 0.0116143 0.0098411 0.0116493 0.0125515 0.0053022 0.0143830 0.0134820 0.0135551 0.0144266 0.0134985 0.0135351 0.0135351 0.0080327 0.0080112 0.0062162 0.0053179 0.0070968 0.0062162 0.0044309 0.0070905 0.0062217 0.0044348 0.0080017 0.0061978 0.0062272 0.0062217 0.0053132 0.0062106 0.0062070 0.0035275 0.0090340 0.0080255 0.0089345 0.0089133 0.0053352 0.0044374 0.0053163 0.0044296 0.0071031 0.0107054 0.0080017 0.0035275 0.0044467 0.0134820 0.0125967 0.0144492 0.0080088 0.0152705 0.0107674 0.0089799 0.0107577 0.0107245 0.0089398 0.0125362 0.0125362 0.0107245 0.0107577 0.0116560 0.0035306 0.0208355 0.0171435 0.0217767 0.0189196 0.0163217 0.0153481 0.0179937 0.0071052 0.0044270 0.0044348 0.0044309 0.0053132 0.0044309 0.0044309 0.0044309 0.0044309 0.0044270 0.0044309 0.0044309 0.0134533 0.0089265 0.0116846 0.0107323 0.0089372 0.0107323 0.0098541 0.0107228 0.0107516 0.0098541 0.0116636 0.0098573 0.0144102 0.0116427 0.0107420 0.0098323 0.0134622 0.0116636 0.0116531 
Intloo     0.0228589 0.0116351 0.0107674 0.0098470 0.0026444 0.0107814 0.0070946 0.0053052 0.0071052 0.0053273 0.0044256 0.0116418 0.0107437 0.0107341 0.0116314 0.0153118 0.0125771 0.0107341 0.0053527 0.0071391 0.0053432 0.0053479 0.0044652 0.0080255 0.0089372 0.0080184 0.0062162 0.0062088 0.0071116 0.0071052 0.0062143 0.0080159 0.0071137 0.0062272 0.0089212 0.0062217 0.0026475 0.0089159 0.0071200 0.0062291 0.0062236 0.0099342 0.0090378 0.0153306 0.0081075 0.0099431 0.0090052 0.0090134 0.0099521 0.0053432 0.0062236 0.0071604 0.0089568 0.0062644 0.0035337 0.0035536 0.0053226 0.0035368 0.0044348 0.0044388 0.0143830 0.0134896 0.0062088 0.0053052 0.0044165 0.0062033 0.0000000 0.0062088 0.0062198 0.0062272 0.0053257 0.0053399 0.0088973 0.0053304 0.0053210 0.0089079 0.0071116 0.0071052 0.0080017 0.0088973 0.0080064 0.0135229 0.0071031 0.0080017 0.0088973 0.0071157 0.0107117 0.0071031 0.0071052 0.0035337 0.0035400 0.0062033 0.0089000 0.0071031 0.0062088 0.0070968 0.0062088 0.0070968 0.0071031 0.0071327 0.0071137 0.0008792 0.0017642 0.0089736 0.0089488 0.0071116 0.0062198 0.0062328 0.0098470 0.0062272 0.0062033 0.0098089 0.0053352 0.0107021 0.0098089 0.0098001 0.0071242 0.0071052 0.0071242 0.0089212 0.0089079 0.0107117 0.0071306 0.0107577 0.0116598 0.0116493 0.0071094 0.0080112 0.0071031 0.0062033 0.0071347 0.0071242 0.0089106 0.0089159 0.0071052 0.0062309 0.0089079 0.0088894 0.0107289 0.0080302 0.0053352 0.0053447 0.0053542 0.0080135 0.0089106 0.0089159 0.0062253 0.0062106 0.0116210 0.0071031 0.0080017 0.0098206 0.0062143 0.0071052 0.0089079 0.0098001 0.0089000 0.0062033 0.0070968 0.0071031 0.0098176 0.0071137 0.0080112 0.0062402 0.0080351 0.0089328 0.0026444 0.0089372 0.0080423 0.0080856 0.0107806 0.0098629 0.0098895 0.0098895 0.0035536 0.0035442 0.0008822 0.0017648 0.0008800 0.0008822 0.0026522 0.0008800 0.0008830 0.0026546 0.0026499 0.0000010 0.0008838 0.0008830 0.0026475 0.0008815 0.0053179 0.0026444 0.0044960 0.0035505 0.0044467 0.0044362 0.0035452 0.0026585 0.0035358 0.0026514 0.0044282 0.0089079 0.0044296 0.0026444 0.0017741 0.0098499 0.0098718 0.0107973 0.0044335 0.0116351 0.0071519 0.0053686 0.0071455 0.0071242 0.0053447 0.0089212 0.0089212 0.0071242 0.0071455 0.0080398 0.0026467 0.0171492 0.0134852 0.0180811 0.0152604 0.0135661 0.0107823 0.0143430 0.0035400 0.0026499 0.0026546 0.0026522 0.0026499 0.0026522 0.0026522 0.0026522 0.0026546 0.0026499 0.0026522 0.0026522 0.0098294 0.0044427 0.0080591 0.0071285 0.0044480 0.0071285 0.0062476 0.0071222 0.0071412 0.0062476 0.0080447 0.0071434 0.0107682 0.0080303 0.0071349 0.0062346 0.0098365 0.0080447 0.0080375 
Juldic     0.0237470 0.0071074 0.0062346 0.0053321 0.0079851 0.0116674 0.0115921 0.0088815 0.0098118 0.0062088 0.0053052 0.0125229 0.0116268 0.0116164 0.0125117 0.0161949 0.0134610 0.0116164 0.0053416 0.0071242 0.0053321 0.0053368 0.0035609 0.0089079 0.0098206 0.0089000 0.0070968 0.0000010 0.0008807 0.0008799 0.0000010 0.0017648 0.0062051 0.0053210 0.0080041 0.0053163 0.0079946 0.0125392 0.0080017 0.0071116 0.0071052 0.0090015 0.0081075 0.0143830 0.0071840 0.0090096 0.0080784 0.0080856 0.0090178 0.0071242 0.0071052 0.0080470 0.0098411 0.0071519 0.0044126 0.0089425 0.0062033 0.0044165 0.0053163 0.0044296 0.0152654 0.0143735 0.0098001 0.0088815 0.0079851 0.0097914 0.0062088 0.0000000 0.0000010 0.0026522 0.0000010 0.0000010 0.0026444 0.0000010 0.0000010 0.0026475 0.0026475 0.0026452 0.0035306 0.0044165 0.0035326 0.0098541 0.0026444 0.0035306 0.0044165 0.0026491 0.0062033 0.0026444 0.0008799 0.0044126 0.0044204 0.0017596 0.0026452 0.0035337 0.0026444 0.0026421 0.0017611 0.0026421 0.0026444 0.0080159 0.0079946 0.0061978 0.0071094 0.0098605 0.0098323 0.0008807 0.0017642 0.0017679 0.0053321 0.0017663 0.0000010 0.0053116 0.0008824 0.0070905 0.0053116 0.0035306 0.0008822 0.0008799 0.0008822 0.0044283 0.0026475 0.0062033 0.0008830 0.0062291 0.0071222 0.0071158 0.0008800 0.0017637 0.0026444 0.0000010 0.0026561 0.0008822 0.0044231 0.0044256 0.0008799 0.0017673 0.0026475 0.0026421 0.0062125 0.0017679 0.0000010 0.0000010 0.0000010 0.0035358 0.0044231 0.0026499 0.0017658 0.0017616 0.0070989 0.0008792 0.0035306 0.0053179 0.0000010 0.0008799 0.0044217 0.0053069 0.0044178 0.0017596 0.0026421 0.0026444 0.0053163 0.0079946 0.0088921 0.0071242 0.0089185 0.0098148 0.0061978 0.0116314 0.0107341 0.0107920 0.0098499 0.0089372 0.0089612 0.0089612 0.0035462 0.0035368 0.0062217 0.0071116 0.0071031 0.0062217 0.0080159 0.0079921 0.0062272 0.0080231 0.0080088 0.0062033 0.0062328 0.0062272 0.0089000 0.0062162 0.0107054 0.0061978 0.0044866 0.0035431 0.0044374 0.0044270 0.0089370 0.0089290 0.0089052 0.0080135 0.0098059 0.0125280 0.0053099 0.0061978 0.0071347 0.0107341 0.0107577 0.0116846 0.0053146 0.0053195 0.0026624 0.0000010 0.0017715 0.0008822 0.0000010 0.0026515 0.0026515 0.0008822 0.0017715 0.0017700 0.0062033 0.0161949 0.0125454 0.0171223 0.0143173 0.0126206 0.0116685 0.0134032 0.0044204 0.0080088 0.0080231 0.0080159 0.0098001 0.0080159 0.0080159 0.0080159 0.0089159 0.0080088 0.0080159 0.0080159 0.0053226 0.0044335 0.0089452 0.0071137 0.0062272 0.0080112 0.0071327 0.0080041 0.0080255 0.0071327 0.0089292 0.0080351 0.0116531 0.0089133 0.0080184 0.0071179 0.0107193 0.0089292 0.0089212 
Julkom     0.0237904 0.0071200 0.0062458 0.0053416 0.0079992 0.0116884 0.0116128 0.0088973 0.0098294 0.0062198 0.0053146 0.0116372 0.0107405 0.0107308 0.0116268 0.0153067 0.0125730 0.0107308 0.0053511 0.0071369 0.0053416 0.0053463 0.0035673 0.0089238 0.0098382 0.0089159 0.0071094 0.0000010 0.0008822 0.0008815 0.0000010 0.0000010 0.0062162 0.0053304 0.0080184 0.0053257 0.0080088 0.0125617 0.0080159 0.0071242 0.0071179 0.0090178 0.0081221 0.0144089 0.0071969 0.0090259 0.0080929 0.0081002 0.0090340 0.0071369 0.0071179 0.0080615 0.0098588 0.0071647 0.0044204 0.0089585 0.0062143 0.0044243 0.0053257 0.0044374 0.0143782 0.0134852 0.0098176 0.0088973 0.0079992 0.0098089 0.0062198 0.0000010 0.0000000 0.0026569 0.0000010 0.0000010 0.0008800 0.0000010 0.0000010 0.0000010 0.0026522 0.0026499 0.0035368 0.0044243 0.0035389 0.0098718 0.0026491 0.0035368 0.0044243 0.0026538 0.0062143 0.0026491 0.0008815 0.0044204 0.0044282 0.0017627 0.0026499 0.0035400 0.0026491 0.0026467 0.0017642 0.0026467 0.0026491 0.0080302 0.0080088 0.0062088 0.0071220 0.0098782 0.0098499 0.0000010 0.0017673 0.0017710 0.0053416 0.0017694 0.0000010 0.0053210 0.0008839 0.0071031 0.0053210 0.0035368 0.0008838 0.0008815 0.0000010 0.0044362 0.0026522 0.0062143 0.0008846 0.0062402 0.0071349 0.0071285 0.0008816 0.0017669 0.0026491 0.0000010 0.0026608 0.0000010 0.0044309 0.0044335 0.0008815 0.0017705 0.0026522 0.0026467 0.0062236 0.0008831 0.0000010 0.0000010 0.0000010 0.0035420 0.0044309 0.0026546 0.0017673 0.0017648 0.0071116 0.0008808 0.0035368 0.0053273 0.0000010 0.0008815 0.0044296 0.0053163 0.0044256 0.0017627 0.0026467 0.0026491 0.0053257 0.0080088 0.0089079 0.0071369 0.0089345 0.0098323 0.0062088 0.0116522 0.0107533 0.0108115 0.0098676 0.0089532 0.0089773 0.0089773 0.0035525 0.0035431 0.0062328 0.0071242 0.0071157 0.0062328 0.0080302 0.0080064 0.0062383 0.0080374 0.0080231 0.0062143 0.0062439 0.0062383 0.0089159 0.0062272 0.0107245 0.0062088 0.0044946 0.0035494 0.0044453 0.0044348 0.0089530 0.0089450 0.0089211 0.0080278 0.0098234 0.0125504 0.0053194 0.0062088 0.0071475 0.0107533 0.0107770 0.0117056 0.0053241 0.0044309 0.0026648 0.0000010 0.0008854 0.0000010 0.0000010 0.0017669 0.0017669 0.0008830 0.0008854 0.0008846 0.0062143 0.0162241 0.0125679 0.0171532 0.0143430 0.0126434 0.0116895 0.0134272 0.0044282 0.0080231 0.0080374 0.0080302 0.0098176 0.0080302 0.0080302 0.0080302 0.0089318 0.0080231 0.0080302 0.0080302 0.0053321 0.0044414 0.0089612 0.0071264 0.0062383 0.0080255 0.0071455 0.0080184 0.0080398 0.0071455 0.0089452 0.0080495 0.0116741 0.0089292 0.0080327 0.0071306 0.0107385 0.0089452 0.0089372 
JulmaN     0.0238205 0.0062310 0.0053543 0.0044520 0.0080088 0.0117027 0.0116268 0.0089079 0.0098411 0.0062272 0.0053210 0.0125617 0.0116627 0.0116522 0.0125504 0.0162442 0.0135018 0.0116522 0.0053575 0.0071455 0.0053479 0.0053527 0.0035716 0.0089345 0.0098499 0.0089265 0.0071179 0.0026522 0.0035442 0.0035410 0.0026546 0.0044388 0.0062236 0.0053368 0.0080279 0.0053321 0.0080184 0.0125771 0.0080255 0.0071327 0.0071264 0.0090296 0.0081319 0.0144266 0.0072055 0.0090378 0.0081026 0.0081099 0.0090460 0.0071455 0.0071264 0.0080711 0.0098718 0.0071732 0.0044256 0.0089692 0.0062217 0.0044296 0.0053321 0.0044427 0.0153118 0.0144171 0.0098294 0.0089079 0.0080088 0.0098206 0.0062272 0.0026522 0.0026569 0.0000000 0.0000010 0.0000010 0.0053210 0.0000010 0.0026546 0.0053273 0.0000010 0.0035410 0.0044309 0.0053210 0.0044335 0.0089758 0.0035400 0.0044309 0.0053210 0.0035462 0.0071179 0.0035400 0.0035410 0.0044256 0.0044335 0.0026499 0.0053226 0.0044348 0.0035400 0.0035368 0.0026522 0.0035368 0.0035400 0.0080398 0.0080184 0.0062162 0.0071306 0.0098902 0.0098629 0.0035442 0.0026569 0.0026624 0.0044520 0.0026601 0.0026499 0.0062217 0.0017726 0.0080088 0.0044348 0.0062162 0.0035505 0.0035410 0.0035505 0.0035410 0.0053273 0.0053273 0.0035536 0.0053495 0.0044401 0.0044362 0.0035431 0.0044362 0.0035400 0.0026499 0.0017741 0.0035505 0.0017648 0.0053321 0.0035410 0.0026616 0.0053273 0.0053163 0.0071285 0.0044467 0.0000010 0.0000010 0.0000010 0.0026569 0.0017648 0.0053321 0.0026593 0.0026530 0.0062236 0.0035400 0.0026530 0.0062291 0.0026546 0.0035410 0.0035442 0.0044309 0.0035410 0.0026499 0.0035368 0.0035400 0.0044388 0.0080184 0.0089185 0.0071455 0.0089452 0.0098453 0.0062162 0.0116665 0.0107674 0.0099121 0.0098718 0.0089649 0.0089891 0.0089891 0.0035568 0.0035473 0.0062402 0.0071327 0.0071242 0.0062402 0.0080398 0.0080159 0.0062458 0.0080470 0.0080327 0.0062217 0.0062513 0.0062458 0.0089265 0.0062346 0.0107385 0.0062162 0.0045000 0.0035536 0.0044506 0.0044401 0.0071561 0.0089558 0.0089318 0.0080374 0.0080302 0.0125658 0.0053257 0.0062162 0.0071561 0.0107674 0.0107902 0.0117200 0.0053304 0.0080279 0.0017741 0.0008894 0.0026648 0.0035505 0.0008847 0.0053353 0.0053353 0.0035505 0.0026648 0.0035536 0.0062217 0.0153256 0.0116731 0.0162534 0.0134489 0.0117423 0.0116941 0.0125341 0.0044335 0.0080327 0.0080470 0.0080398 0.0098294 0.0080398 0.0080398 0.0080398 0.0089425 0.0080327 0.0080398 0.0080398 0.0044441 0.0044467 0.0089729 0.0071349 0.0062458 0.0080351 0.0071540 0.0080279 0.0080495 0.0071540 0.0089568 0.0080591 0.0116884 0.0089408 0.0080423 0.0071391 0.0107516 0.0089568 0.0089488 
JulmaS     0.0228510 0.0053289 0.0044520 0.0035536 0.0071031 0.0107779 0.0107084 0.0079992 0.0089265 0.0053257 0.0044243 0.0116372 0.0107405 0.0107308 0.0116268 0.0153067 0.0125730 0.0107308 0.0044546 0.0062383 0.0044467 0.0044506 0.0026727 0.0080231 0.0089345 0.0080159 0.0062143 0.0000010 0.0008822 0.0008815 0.0000010 0.0017679 0.0053226 0.0044374 0.0071200 0.0044335 0.0071116 0.0116522 0.0071179 0.0062272 0.0062217 0.0081075 0.0072120 0.0134941 0.0062907 0.0081148 0.0071861 0.0071926 0.0081221 0.0062383 0.0062217 0.0071583 0.0089532 0.0062625 0.0035326 0.0080542 0.0053210 0.0035358 0.0044335 0.0035462 0.0143782 0.0134852 0.0089159 0.0079992 0.0071031 0.0089079 0.0053257 0.0000010 0.0000010 0.0000010 0.0000000 0.0000010 0.0026491 0.0000010 0.0000010 0.0026522 0.0000010 0.0017648 0.0026499 0.0035358 0.0026514 0.0080591 0.0017642 0.0026499 0.0035358 0.0017673 0.0053210 0.0017642 0.0008815 0.0035326 0.0035389 0.0008800 0.0026499 0.0026522 0.0017642 0.0017627 0.0008808 0.0017627 0.0017642 0.0071306 0.0071116 0.0053163 0.0062253 0.0089707 0.0089452 0.0008822 0.0008824 0.0008846 0.0035536 0.0008838 0.0000010 0.0044296 0.0000010 0.0062088 0.0035400 0.0035368 0.0008838 0.0008815 0.0008838 0.0026530 0.0026522 0.0044296 0.0008846 0.0044480 0.0044401 0.0044362 0.0008816 0.0017669 0.0017642 0.0000010 0.0008847 0.0008838 0.0017648 0.0035431 0.0008815 0.0008839 0.0026522 0.0026467 0.0053289 0.0017710 0.0000010 0.0000010 0.0000010 0.0017673 0.0017648 0.0026546 0.0008831 0.0008815 0.0053226 0.0008808 0.0017648 0.0044348 0.0000010 0.0008815 0.0035368 0.0035368 0.0026499 0.0008800 0.0017627 0.0017642 0.0035431 0.0071116 0.0080088 0.0062383 0.0080327 0.0089292 0.0053163 0.0107437 0.0098470 0.0089907 0.0089612 0.0080495 0.0080711 0.0080711 0.0026616 0.0026546 0.0053368 0.0062272 0.0062198 0.0053368 0.0071306 0.0071094 0.0053416 0.0071369 0.0071242 0.0053210 0.0053463 0.0053416 0.0080159 0.0053321 0.0098206 0.0053163 0.0035919 0.0026593 0.0035525 0.0035442 0.0071475 0.0080421 0.0080206 0.0071284 0.0080206 0.0116418 0.0044282 0.0053163 0.0062475 0.0098470 0.0098676 0.0107938 0.0044321 0.0053289 0.0008862 0.0000010 0.0017715 0.0008838 0.0000010 0.0026562 0.0026562 0.0008838 0.0017715 0.0017715 0.0053210 0.0153067 0.0116580 0.0162333 0.0134325 0.0117281 0.0107790 0.0125191 0.0035389 0.0071242 0.0071369 0.0071306 0.0089159 0.0071306 0.0071306 0.0071306 0.0080302 0.0071242 0.0071306 0.0071306 0.0035473 0.0035494 0.0080567 0.0062291 0.0053416 0.0071264 0.0062458 0.0071200 0.0071391 0.0062458 0.0080423 0.0071476 0.0107647 0.0080279 0.0071327 0.0062328 0.0098323 0.0080423 0.0080351 
Julmrk     0.0229138 0.0053432 0.0044639 0.0035631 0.0071220 0.0108070 0.0107372 0.0080206 0.0089505 0.0053399 0.0044361 0.0116685 0.0107694 0.0107597 0.0116580 0.0153481 0.0126069 0.0107597 0.0044665 0.0062550 0.0044586 0.0044625 0.0026798 0.0080446 0.0089585 0.0080374 0.0062309 0.0000010 0.0000010 0.0000010 0.0000010 0.0017710 0.0053368 0.0044493 0.0071391 0.0044453 0.0071306 0.0116836 0.0071369 0.0062439 0.0062383 0.0081221 0.0072251 0.0126152 0.0063077 0.0081294 0.0072055 0.0072120 0.0081368 0.0062550 0.0062383 0.0071711 0.0089773 0.0062794 0.0035420 0.0080759 0.0053352 0.0035452 0.0044453 0.0035557 0.0144171 0.0135217 0.0089398 0.0080206 0.0071220 0.0089318 0.0053399 0.0000010 0.0000010 0.0000010 0.0000010 0.0000000 0.0026561 0.0000010 0.0000010 0.0026593 0.0000010 0.0017694 0.0026569 0.0035452 0.0026585 0.0080808 0.0017689 0.0026569 0.0035452 0.0017720 0.0053352 0.0017689 0.0008838 0.0035420 0.0035483 0.0008824 0.0017673 0.0026593 0.0017689 0.0017673 0.0008831 0.0017673 0.0017689 0.0071497 0.0071306 0.0053304 0.0062420 0.0089949 0.0080542 0.0008846 0.0008847 0.0008869 0.0035631 0.0008862 0.0000010 0.0044414 0.0000010 0.0062253 0.0035494 0.0026538 0.0000010 0.0008838 0.0008862 0.0017694 0.0017689 0.0044414 0.0000010 0.0044559 0.0035536 0.0035505 0.0008839 0.0008838 0.0017689 0.0000010 0.0008863 0.0008862 0.0008824 0.0035525 0.0000010 0.0008863 0.0017689 0.0026538 0.0053432 0.0017757 0.0000010 0.0000010 0.0000010 0.0017720 0.0008824 0.0017705 0.0008855 0.0008838 0.0053368 0.0008831 0.0017694 0.0044467 0.0000010 0.0008838 0.0026538 0.0035462 0.0026569 0.0008824 0.0017673 0.0017689 0.0035525 0.0071306 0.0080302 0.0062550 0.0080542 0.0089532 0.0053304 0.0107726 0.0098735 0.0090150 0.0089853 0.0080711 0.0080929 0.0080929 0.0026687 0.0026616 0.0053511 0.0062439 0.0062364 0.0053511 0.0071497 0.0071284 0.0053559 0.0071561 0.0071433 0.0053352 0.0053606 0.0053559 0.0080374 0.0053463 0.0098470 0.0053304 0.0036016 0.0026664 0.0035620 0.0035536 0.0071667 0.0080637 0.0080421 0.0071475 0.0080421 0.0116731 0.0044400 0.0053304 0.0062643 0.0098735 0.0098942 0.0108230 0.0044439 0.0044427 0.0008877 0.0000010 0.0008862 0.0008854 0.0000010 0.0017715 0.0017715 0.0000010 0.0008862 0.0008862 0.0053352 0.0144301 0.0107790 0.0153569 0.0125566 0.0108439 0.0098971 0.0116440 0.0035483 0.0071433 0.0071561 0.0071497 0.0089398 0.0071497 0.0071497 0.0071497 0.0080518 0.0071433 0.0071497 0.0071497 0.0035568 0.0035589 0.0071647 0.0062458 0.0053559 0.0071455 0.0062569 0.0071391 0.0071583 0.0062625 0.0071519 0.0071668 0.0107938 0.0080495 0.0071519 0.0053447 0.0098588 0.0080639 0.0080567 
Julorn     0.0265719 0.0098031 0.0089345 0.0080231 0.0106798 0.0144054 0.0143126 0.0115818 0.0125280 0.0088973 0.0079826 0.0134325 0.0125341 0.0125229 0.0134205 0.0171126 0.0143735 0.0125229 0.0080374 0.0098264 0.0080231 0.0080302 0.0062512 0.0116164 0.0125392 0.0116060 0.0097884 0.0026444 0.0035337 0.0035306 0.0026467 0.0017627 0.0088921 0.0080064 0.0107054 0.0079992 0.0106926 0.0152741 0.0107021 0.0098089 0.0098001 0.0117402 0.0108452 0.0171338 0.0099091 0.0117508 0.0108062 0.0108159 0.0117615 0.0098264 0.0098001 0.0107630 0.0125658 0.0098646 0.0070820 0.0116627 0.0088894 0.0070883 0.0079992 0.0071094 0.0161804 0.0152878 0.0125117 0.0115818 0.0106798 0.0125006 0.0088973 0.0026444 0.0008800 0.0053210 0.0026491 0.0026561 0.0000000 0.0026514 0.0026467 0.0008792 0.0053116 0.0053069 0.0061978 0.0070883 0.0062014 0.0125812 0.0053052 0.0061978 0.0070883 0.0053146 0.0088894 0.0053052 0.0035306 0.0070820 0.0070946 0.0044126 0.0053069 0.0062033 0.0053052 0.0053006 0.0044165 0.0053006 0.0053052 0.0107213 0.0106926 0.0088815 0.0098059 0.0125895 0.0125545 0.0026444 0.0044243 0.0044335 0.0080231 0.0044296 0.0026421 0.0079921 0.0035420 0.0097797 0.0079921 0.0061978 0.0035400 0.0035306 0.0026491 0.0071074 0.0053116 0.0088894 0.0035431 0.0089265 0.0098235 0.0098148 0.0035326 0.0044231 0.0053052 0.0026421 0.0053288 0.0026491 0.0070989 0.0071031 0.0035306 0.0044321 0.0053116 0.0053006 0.0089027 0.0035389 0.0026538 0.0026561 0.0026632 0.0062068 0.0070989 0.0053163 0.0035389 0.0044178 0.0097914 0.0035295 0.0061978 0.0080017 0.0026467 0.0035306 0.0070968 0.0079851 0.0070905 0.0044126 0.0053006 0.0053052 0.0079992 0.0106926 0.0115957 0.0098264 0.0116314 0.0125321 0.0088815 0.0143606 0.0134610 0.0135339 0.0125771 0.0116560 0.0116874 0.0116874 0.0062253 0.0062088 0.0089159 0.0098089 0.0097971 0.0089159 0.0107213 0.0106893 0.0089238 0.0107308 0.0107117 0.0088894 0.0089318 0.0089238 0.0116060 0.0089079 0.0134249 0.0088815 0.0072012 0.0062198 0.0071220 0.0071052 0.0116545 0.0116440 0.0116128 0.0107180 0.0125191 0.0152604 0.0079897 0.0088815 0.0098410 0.0134610 0.0134896 0.0144266 0.0079968 0.0070989 0.0053368 0.0026679 0.0035462 0.0026491 0.0026561 0.0044231 0.0044231 0.0035368 0.0035462 0.0035431 0.0088894 0.0189537 0.0152828 0.0198884 0.0170551 0.0153744 0.0144075 0.0161353 0.0070946 0.0107117 0.0107308 0.0107213 0.0125117 0.0107213 0.0107213 0.0107213 0.0116268 0.0107117 0.0107213 0.0107213 0.0080088 0.0071157 0.0116665 0.0098118 0.0089238 0.0107149 0.0098382 0.0107054 0.0107341 0.0098382 0.0116456 0.0107481 0.0143877 0.0116247 0.0107245 0.0098176 0.0134413 0.0116456 0.0116351 
Julreg     0.0228719 0.0053337 0.0044559 0.0035568 0.0071094 0.0107876 0.0107180 0.0080064 0.0089345 0.0053304 0.0044282 0.0116476 0.0107501 0.0107405 0.0116372 0.0153205 0.0125843 0.0107405 0.0044586 0.0062439 0.0044506 0.0044546 0.0026751 0.0080302 0.0089425 0.0080231 0.0062198 0.0000010 0.0008830 0.0008822 0.0000010 0.0017694 0.0053273 0.0044414 0.0071264 0.0044374 0.0071179 0.0116627 0.0071242 0.0062328 0.0062272 0.0081148 0.0072186 0.0135062 0.0062963 0.0081221 0.0071926 0.0071991 0.0081294 0.0062439 0.0062272 0.0071647 0.0089612 0.0062681 0.0035358 0.0080615 0.0053257 0.0035389 0.0044374 0.0035494 0.0143911 0.0134973 0.0089238 0.0080064 0.0071094 0.0089159 0.0053304 0.0000010 0.0000010 0.0000010 0.0000010 0.0000010 0.0026514 0.0000000 0.0000010 0.0026546 0.0000010 0.0017663 0.0026522 0.0035389 0.0026538 0.0080663 0.0017658 0.0026522 0.0035389 0.0017689 0.0053257 0.0017658 0.0008822 0.0035358 0.0035420 0.0008808 0.0026522 0.0026546 0.0017658 0.0017642 0.0008816 0.0017642 0.0017658 0.0071369 0.0071179 0.0053210 0.0062309 0.0089787 0.0089532 0.0008830 0.0008831 0.0008854 0.0035568 0.0008846 0.0000010 0.0044335 0.0000010 0.0062143 0.0035431 0.0035400 0.0008846 0.0008822 0.0008846 0.0026554 0.0026546 0.0044335 0.0008854 0.0044520 0.0044441 0.0044401 0.0008824 0.0017684 0.0017658 0.0000010 0.0008855 0.0008846 0.0017663 0.0035462 0.0008822 0.0008847 0.0026546 0.0026491 0.0053337 0.0017726 0.0000010 0.0000010 0.0000010 0.0017689 0.0017663 0.0026569 0.0008839 0.0008822 0.0053273 0.0008816 0.0017663 0.0044388 0.0000010 0.0008822 0.0026522 0.0035400 0.0026522 0.0008808 0.0017642 0.0017658 0.0035462 0.0071179 0.0080159 0.0062439 0.0080398 0.0089372 0.0053210 0.0107533 0.0098558 0.0089988 0.0089612 0.0080567 0.0080784 0.0080784 0.0026640 0.0026569 0.0053416 0.0062328 0.0062253 0.0053416 0.0071369 0.0071157 0.0053463 0.0071433 0.0071306 0.0053257 0.0053511 0.0053463 0.0080231 0.0053368 0.0098294 0.0053210 0.0035951 0.0026616 0.0035557 0.0035473 0.0071539 0.0080493 0.0080278 0.0071347 0.0080278 0.0116522 0.0044321 0.0053210 0.0062531 0.0098558 0.0098765 0.0108035 0.0044361 0.0053337 0.0008869 0.0000010 0.0017731 0.0008846 0.0000010 0.0026585 0.0026585 0.0008846 0.0017731 0.0017731 0.0053257 0.0144041 0.0107597 0.0153292 0.0125341 0.0108243 0.0107790 0.0116232 0.0035420 0.0071306 0.0071433 0.0071369 0.0089238 0.0071369 0.0071369 0.0071369 0.0080374 0.0071306 0.0071369 0.0071369 0.0035505 0.0035525 0.0080639 0.0062346 0.0053463 0.0071327 0.0062513 0.0071264 0.0071455 0.0062513 0.0080495 0.0071540 0.0107744 0.0080351 0.0071391 0.0062383 0.0098411 0.0080495 0.0080423 
JulreK     0.0228301 0.0071137 0.0062402 0.0053368 0.0070968 0.0107682 0.0106989 0.0079921 0.0089185 0.0053210 0.0044204 0.0116268 0.0107308 0.0107213 0.0116164 0.0152929 0.0125617 0.0107213 0.0044506 0.0062328 0.0044427 0.0044467 0.0026703 0.0080159 0.0089265 0.0080088 0.0062088 0.0000010 0.0008815 0.0008807 0.0000010 0.0017663 0.0053179 0.0044335 0.0071137 0.0044296 0.0071052 0.0116418 0.0071116 0.0062217 0.0062162 0.0081002 0.0072055 0.0134820 0.0062850 0.0081075 0.0071797 0.0071861 0.0081148 0.0062328 0.0062162 0.0071519 0.0089452 0.0062569 0.0035295 0.0080470 0.0053163 0.0035326 0.0044296 0.0035431 0.0143653 0.0134731 0.0089079 0.0079921 0.0070968 0.0089000 0.0053210 0.0000010 0.0000010 0.0026546 0.0000010 0.0000010 0.0026467 0.0000010 0.0000000 0.0026499 0.0026499 0.0026475 0.0035337 0.0044204 0.0035358 0.0098541 0.0026467 0.0035337 0.0044204 0.0026514 0.0062088 0.0026467 0.0008807 0.0035295 0.0035358 0.0017611 0.0026475 0.0035368 0.0026467 0.0026444 0.0017627 0.0026444 0.0026467 0.0071242 0.0071052 0.0053116 0.0062198 0.0089626 0.0089372 0.0008815 0.0017658 0.0017694 0.0053368 0.0017679 0.0000010 0.0053163 0.0008831 0.0070968 0.0053163 0.0035337 0.0008830 0.0008807 0.0008830 0.0044322 0.0026499 0.0062088 0.0008838 0.0062346 0.0071285 0.0071222 0.0008808 0.0017653 0.0026467 0.0000010 0.0026585 0.0008830 0.0044270 0.0044296 0.0008807 0.0017689 0.0026499 0.0026444 0.0062180 0.0017694 0.0000010 0.0000010 0.0000010 0.0035389 0.0044270 0.0026522 0.0017673 0.0017632 0.0071052 0.0008800 0.0035337 0.0053226 0.0000010 0.0008807 0.0044256 0.0053116 0.0044217 0.0017611 0.0026444 0.0026467 0.0053210 0.0071052 0.0080017 0.0062328 0.0080255 0.0089212 0.0053116 0.0107341 0.0098382 0.0098912 0.0089532 0.0080423 0.0080639 0.0080639 0.0026593 0.0026522 0.0053321 0.0062217 0.0062143 0.0053321 0.0071242 0.0071031 0.0053368 0.0071306 0.0071179 0.0053163 0.0053416 0.0053368 0.0080088 0.0053273 0.0098118 0.0053116 0.0035887 0.0026569 0.0035494 0.0035410 0.0080421 0.0080350 0.0080135 0.0071220 0.0089131 0.0116314 0.0044243 0.0053116 0.0062420 0.0089345 0.0098588 0.0107841 0.0044282 0.0053242 0.0026648 0.0000010 0.0017731 0.0008830 0.0000010 0.0026538 0.0026538 0.0008830 0.0017731 0.0017715 0.0053163 0.0152929 0.0116476 0.0162187 0.0134205 0.0117175 0.0107694 0.0125079 0.0035358 0.0071179 0.0071306 0.0071242 0.0089079 0.0071242 0.0071242 0.0071242 0.0080231 0.0071179 0.0071242 0.0071242 0.0053273 0.0035462 0.0080495 0.0062236 0.0053368 0.0071200 0.0062402 0.0071137 0.0071327 0.0062402 0.0080351 0.0071412 0.0107551 0.0080208 0.0071264 0.0062272 0.0098235 0.0080351 0.0080279 
Jultra     0.0266056 0.0089027 0.0080327 0.0080255 0.0106926 0.0144232 0.0143301 0.0115957 0.0125433 0.0089079 0.0079921 0.0134489 0.0125504 0.0125392 0.0134369 0.0171338 0.0143911 0.0125392 0.0080470 0.0098382 0.0080327 0.0080398 0.0062587 0.0116314 0.0125545 0.0116210 0.0098001 0.0026475 0.0035379 0.0035348 0.0026499 0.0008800 0.0089027 0.0080159 0.0107193 0.0080088 0.0107054 0.0152929 0.0107149 0.0098206 0.0098118 0.0117547 0.0108586 0.0171550 0.0099210 0.0117653 0.0108194 0.0108292 0.0117760 0.0098382 0.0098118 0.0107770 0.0125812 0.0098765 0.0070905 0.0116769 0.0089000 0.0070968 0.0080088 0.0071179 0.0162003 0.0153067 0.0125280 0.0115957 0.0106926 0.0125168 0.0089079 0.0026475 0.0000010 0.0053273 0.0026522 0.0026593 0.0008792 0.0026546 0.0026499 0.0000000 0.0053179 0.0053132 0.0062051 0.0070968 0.0062088 0.0116703 0.0053116 0.0062051 0.0070968 0.0053210 0.0089000 0.0053116 0.0035348 0.0070905 0.0070968 0.0044178 0.0053132 0.0062106 0.0053116 0.0053069 0.0044217 0.0053069 0.0053116 0.0107341 0.0107054 0.0088921 0.0098176 0.0126049 0.0125699 0.0017611 0.0044296 0.0044388 0.0080327 0.0044348 0.0026452 0.0080017 0.0035462 0.0097914 0.0080017 0.0062051 0.0035442 0.0035348 0.0017642 0.0071158 0.0053179 0.0089000 0.0035473 0.0080255 0.0098365 0.0098277 0.0035368 0.0044283 0.0053116 0.0026452 0.0053352 0.0017642 0.0071074 0.0071116 0.0035348 0.0044374 0.0053179 0.0053069 0.0089133 0.0026514 0.0026569 0.0017705 0.0026664 0.0062143 0.0071074 0.0053226 0.0035431 0.0044231 0.0098031 0.0035337 0.0062051 0.0080112 0.0026499 0.0035348 0.0071052 0.0079946 0.0070989 0.0044178 0.0053069 0.0053116 0.0080088 0.0107054 0.0116106 0.0098382 0.0116456 0.0125474 0.0088921 0.0143782 0.0134775 0.0135506 0.0125925 0.0116703 0.0117018 0.0117018 0.0062328 0.0062162 0.0089265 0.0098206 0.0098089 0.0089265 0.0107341 0.0107021 0.0089345 0.0107341 0.0107245 0.0089000 0.0089425 0.0089345 0.0116210 0.0089185 0.0134413 0.0088921 0.0072099 0.0062272 0.0071306 0.0071137 0.0116685 0.0116580 0.0116268 0.0107308 0.0125341 0.0152792 0.0079992 0.0088921 0.0098528 0.0134775 0.0135062 0.0144444 0.0080064 0.0062051 0.0044467 0.0017783 0.0026569 0.0017642 0.0017705 0.0035348 0.0035348 0.0026522 0.0026569 0.0026546 0.0089000 0.0189772 0.0153016 0.0199131 0.0170762 0.0153935 0.0144253 0.0161551 0.0071031 0.0107245 0.0107437 0.0107341 0.0125280 0.0107341 0.0107341 0.0107341 0.0116418 0.0107245 0.0107341 0.0107341 0.0080184 0.0071242 0.0116807 0.0098235 0.0089345 0.0107289 0.0098499 0.0107193 0.0107481 0.0098499 0.0116598 0.0107612 0.0144054 0.0116389 0.0107385 0.0098294 0.0134578 0.0116598 0.0116493 
Julunt     0.0247178 0.0062199 0.0053448 0.0044441 0.0088921 0.0125936 0.0125117 0.0097914 0.0107289 0.0071116 0.0062033 0.0134489 0.0125504 0.0125392 0.0134369 0.0171338 0.0143911 0.0125392 0.0062458 0.0080327 0.0062346 0.0062402 0.0044612 0.0098206 0.0107385 0.0098118 0.0080017 0.0026475 0.0035379 0.0035348 0.0026499 0.0044309 0.0071074 0.0062217 0.0089133 0.0062162 0.0089027 0.0134654 0.0089106 0.0080184 0.0080112 0.0099252 0.0090296 0.0153168 0.0081002 0.0099342 0.0089971 0.0090052 0.0099431 0.0080327 0.0080112 0.0089612 0.0107612 0.0080639 0.0053069 0.0098588 0.0071052 0.0053116 0.0062162 0.0053273 0.0162003 0.0153067 0.0107149 0.0097914 0.0088921 0.0107054 0.0071116 0.0026475 0.0026522 0.0000010 0.0000010 0.0000010 0.0053116 0.0000010 0.0026499 0.0053179 0.0000000 0.0035348 0.0044231 0.0053116 0.0044256 0.0089597 0.0035337 0.0044231 0.0053116 0.0035400 0.0071052 0.0035337 0.0035348 0.0053069 0.0053163 0.0026452 0.0053132 0.0044270 0.0035337 0.0035306 0.0026475 0.0035306 0.0035337 0.0089265 0.0089027 0.0070989 0.0080159 0.0107814 0.0107516 0.0035379 0.0026522 0.0026577 0.0044441 0.0026554 0.0026452 0.0062106 0.0017694 0.0079946 0.0044270 0.0062051 0.0035442 0.0035348 0.0035442 0.0035348 0.0053179 0.0053179 0.0035473 0.0053400 0.0044322 0.0044283 0.0035368 0.0044283 0.0035337 0.0026452 0.0017710 0.0035442 0.0017616 0.0053226 0.0035348 0.0026569 0.0053179 0.0053069 0.0071158 0.0044388 0.0000010 0.0000010 0.0000010 0.0026522 0.0017616 0.0053226 0.0026546 0.0026483 0.0062125 0.0035337 0.0026483 0.0062180 0.0026499 0.0035348 0.0044270 0.0044231 0.0035348 0.0026452 0.0035306 0.0035337 0.0044309 0.0089027 0.0098031 0.0080327 0.0098323 0.0107323 0.0070989 0.0125545 0.0116560 0.0108062 0.0107709 0.0098541 0.0098806 0.0098806 0.0044427 0.0044309 0.0071264 0.0080184 0.0080088 0.0071264 0.0089265 0.0089000 0.0071327 0.0089345 0.0089185 0.0071052 0.0071391 0.0071327 0.0098118 0.0071200 0.0116247 0.0070989 0.0053960 0.0044388 0.0053368 0.0053242 0.0080446 0.0098440 0.0098176 0.0089238 0.0089159 0.0134533 0.0062088 0.0070989 0.0080446 0.0116560 0.0116807 0.0126122 0.0062143 0.0080136 0.0017710 0.0008878 0.0026601 0.0035442 0.0008839 0.0053258 0.0053258 0.0035442 0.0026601 0.0035473 0.0071052 0.0171338 0.0134731 0.0180648 0.0143348 0.0135539 0.0125956 0.0143301 0.0053163 0.0089185 0.0089345 0.0089265 0.0107149 0.0089265 0.0089265 0.0089265 0.0098294 0.0089185 0.0089265 0.0089265 0.0044362 0.0053321 0.0098629 0.0080208 0.0071327 0.0089212 0.0080423 0.0089133 0.0089372 0.0080423 0.0098453 0.0089488 0.0125782 0.0098277 0.0089292 0.0080255 0.0116389 0.0098453 0.0098365 
Lamcal     0.0246952 0.0062144 0.0053400 0.0044401 0.0088842 0.0125823 0.0125006 0.0097827 0.0107193 0.0071052 0.0061978 0.0134369 0.0125392 0.0125280 0.0134249 0.0171183 0.0143782 0.0125280 0.0062402 0.0080255 0.0062291 0.0062346 0.0044572 0.0098118 0.0107289 0.0098031 0.0079946 0.0026452 0.0035348 0.0035317 0.0026475 0.0044270 0.0071011 0.0062162 0.0089053 0.0062106 0.0088948 0.0134533 0.0089027 0.0080112 0.0080041 0.0099163 0.0090215 0.0153030 0.0080929 0.0099252 0.0089891 0.0089971 0.0099342 0.0071264 0.0080041 0.0089532 0.0107516 0.0080567 0.0053022 0.0098499 0.0070989 0.0053069 0.0062106 0.0053226 0.0161857 0.0152929 0.0107054 0.0097827 0.0088842 0.0106958 0.0071052 0.0026452 0.0026499 0.0035410 0.0017648 0.0017694 0.0053069 0.0017663 0.0026475 0.0053132 0.0035348 0.0000000 0.0026460 0.0035306 0.0026475 0.0089517 0.0017616 0.0026460 0.0035306 0.0017648 0.0053132 0.0017616 0.0035317 0.0053022 0.0053116 0.0008791 0.0053085 0.0026483 0.0017616 0.0017601 0.0017616 0.0017601 0.0017616 0.0089185 0.0088948 0.0070926 0.0080088 0.0107717 0.0107420 0.0035348 0.0008815 0.0026554 0.0044401 0.0026530 0.0026429 0.0044231 0.0017679 0.0061996 0.0044231 0.0061996 0.0035410 0.0035317 0.0035410 0.0053211 0.0053132 0.0053132 0.0035442 0.0053353 0.0080231 0.0080160 0.0035337 0.0044244 0.0017616 0.0026429 0.0017694 0.0035410 0.0053148 0.0035379 0.0035317 0.0008830 0.0053132 0.0053022 0.0053211 0.0044348 0.0017679 0.0017710 0.0017741 0.0026499 0.0053148 0.0053179 0.0008822 0.0026460 0.0062070 0.0035306 0.0026460 0.0044283 0.0026475 0.0035317 0.0053132 0.0044192 0.0035317 0.0008791 0.0017601 0.0017616 0.0044270 0.0088948 0.0097944 0.0080255 0.0098235 0.0107228 0.0070926 0.0125433 0.0116456 0.0117085 0.0107612 0.0098453 0.0098718 0.0098718 0.0044388 0.0044270 0.0071200 0.0080112 0.0080017 0.0071200 0.0089185 0.0088921 0.0071264 0.0089265 0.0089106 0.0070989 0.0071327 0.0071264 0.0098031 0.0071137 0.0116143 0.0070926 0.0053912 0.0044348 0.0053321 0.0053195 0.0098440 0.0098352 0.0098089 0.0089159 0.0107117 0.0134413 0.0062033 0.0070926 0.0080374 0.0116456 0.0116703 0.0126008 0.0062088 0.0080065 0.0035547 0.0017789 0.0035515 0.0035410 0.0017710 0.0053211 0.0053211 0.0035410 0.0035515 0.0044401 0.0070989 0.0171183 0.0134610 0.0180485 0.0152330 0.0135416 0.0125843 0.0143173 0.0053116 0.0089106 0.0089265 0.0089185 0.0107054 0.0089185 0.0089185 0.0089185 0.0098206 0.0089106 0.0089185 0.0089185 0.0044322 0.0053273 0.0098541 0.0080136 0.0071264 0.0089133 0.0080351 0.0089053 0.0089292 0.0080351 0.0098365 0.0089408 0.0125669 0.0098189 0.0089212 0.0071200 0.0116285 0.0098365 0.0098277 
Lamkun     0.0256372 0.0071095 0.0062365 0.0053337 0.0097827 0.0134953 0.0134085 0.0106831 0.0116247 0.0080017 0.0070905 0.0143477 0.0134489 0.0134369 0.0143348 0.0180383 0.0152929 0.0134369 0.0071391 0.0071264 0.0071264 0.0071327 0.0053542 0.0107149 0.0116351 0.0107054 0.0088921 0.0035306 0.0044231 0.0044192 0.0035337 0.0053179 0.0079970 0.0071116 0.0098060 0.0071052 0.0097944 0.0143653 0.0098031 0.0089106 0.0089027 0.0108292 0.0099342 0.0162203 0.0090015 0.0108390 0.0098984 0.0099073 0.0108488 0.0080255 0.0089027 0.0098588 0.0116598 0.0089612 0.0061923 0.0107577 0.0079946 0.0061978 0.0071052 0.0062162 0.0171029 0.0162095 0.0116106 0.0106831 0.0097827 0.0116002 0.0080017 0.0035306 0.0035368 0.0044309 0.0026499 0.0026569 0.0061978 0.0026522 0.0035337 0.0062051 0.0044231 0.0026460 0.0000000 0.0026452 0.0035337 0.0098573 0.0026452 0.0017622 0.0026452 0.0008815 0.0044231 0.0026452 0.0044192 0.0061923 0.0062033 0.0017601 0.0061996 0.0035348 0.0026452 0.0026429 0.0026452 0.0026429 0.0026452 0.0098206 0.0097944 0.0079875 0.0089079 0.0116817 0.0116493 0.0044231 0.0017648 0.0035442 0.0053337 0.0035410 0.0035275 0.0053132 0.0026546 0.0070926 0.0053132 0.0070926 0.0044309 0.0044192 0.0044309 0.0062144 0.0062051 0.0062051 0.0044348 0.0062310 0.0089239 0.0089159 0.0044217 0.0053148 0.0026452 0.0035275 0.0026569 0.0044309 0.0062070 0.0044270 0.0044192 0.0017679 0.0062051 0.0061923 0.0062144 0.0053273 0.0026546 0.0026593 0.0026640 0.0035368 0.0062070 0.0062106 0.0017663 0.0035317 0.0071011 0.0044178 0.0035317 0.0053195 0.0035337 0.0044192 0.0062051 0.0053085 0.0044192 0.0017601 0.0008791 0.0008799 0.0053179 0.0097944 0.0106958 0.0089265 0.0107289 0.0116285 0.0079875 0.0134533 0.0125545 0.0126225 0.0116703 0.0107516 0.0107806 0.0107806 0.0053321 0.0053179 0.0080184 0.0089106 0.0089000 0.0080184 0.0098206 0.0097914 0.0080255 0.0098294 0.0098118 0.0079946 0.0080327 0.0080255 0.0107054 0.0080112 0.0125209 0.0079875 0.0062963 0.0053273 0.0062272 0.0062125 0.0107501 0.0107405 0.0107117 0.0098176 0.0116164 0.0143524 0.0070968 0.0079875 0.0089398 0.0125545 0.0125812 0.0135151 0.0071031 0.0089053 0.0044480 0.0026711 0.0044441 0.0044309 0.0026593 0.0062144 0.0062144 0.0044309 0.0044441 0.0053337 0.0079946 0.0180383 0.0143735 0.0189708 0.0161460 0.0144596 0.0134973 0.0152280 0.0062033 0.0098118 0.0098294 0.0098206 0.0116106 0.0098206 0.0098206 0.0098206 0.0107245 0.0098118 0.0098206 0.0098206 0.0053242 0.0062217 0.0107612 0.0089133 0.0080255 0.0098148 0.0089372 0.0098060 0.0098323 0.0089372 0.0107420 0.0098453 0.0134787 0.0107228 0.0098235 0.0080184 0.0125362 0.0107420 0.0107323 
Lamlap     0.0265719 0.0080041 0.0071327 0.0062272 0.0106798 0.0144054 0.0143126 0.0115818 0.0125280 0.0088973 0.0079826 0.0152554 0.0143558 0.0143430 0.0152417 0.0189537 0.0162041 0.0143430 0.0080374 0.0080231 0.0080231 0.0080302 0.0062512 0.0116164 0.0125392 0.0116060 0.0097884 0.0044165 0.0053116 0.0053069 0.0044204 0.0062088 0.0088921 0.0080064 0.0107054 0.0079992 0.0106926 0.0152741 0.0107021 0.0098089 0.0098001 0.0117402 0.0108452 0.0171338 0.0099091 0.0117508 0.0108062 0.0108159 0.0117615 0.0089238 0.0098001 0.0107630 0.0125658 0.0098646 0.0070820 0.0116627 0.0088894 0.0070883 0.0079992 0.0071094 0.0180160 0.0171223 0.0125117 0.0115818 0.0106798 0.0125006 0.0088973 0.0044165 0.0044243 0.0053210 0.0035358 0.0035452 0.0070883 0.0035389 0.0044204 0.0070968 0.0053116 0.0035306 0.0026452 0.0000000 0.0044204 0.0107612 0.0035295 0.0026452 0.0035295 0.0017642 0.0017632 0.0035295 0.0053069 0.0070820 0.0070946 0.0026421 0.0070905 0.0044217 0.0035295 0.0035264 0.0035295 0.0035264 0.0035295 0.0107213 0.0106926 0.0088815 0.0098059 0.0125895 0.0125545 0.0053116 0.0026491 0.0044335 0.0062272 0.0044296 0.0044126 0.0062033 0.0035420 0.0079851 0.0062033 0.0079851 0.0053210 0.0053069 0.0053210 0.0071074 0.0070968 0.0070968 0.0053257 0.0071264 0.0098235 0.0098148 0.0053099 0.0062051 0.0035295 0.0044126 0.0035452 0.0053210 0.0070989 0.0053163 0.0053069 0.0026538 0.0070968 0.0070820 0.0071074 0.0062198 0.0035420 0.0035483 0.0035546 0.0044243 0.0070989 0.0071031 0.0026514 0.0044178 0.0079946 0.0053052 0.0044178 0.0062106 0.0044204 0.0053069 0.0070968 0.0061978 0.0053069 0.0026421 0.0017596 0.0017611 0.0062088 0.0106926 0.0115957 0.0098264 0.0116314 0.0125321 0.0088815 0.0143606 0.0134610 0.0135339 0.0125771 0.0116560 0.0116874 0.0116874 0.0062253 0.0062088 0.0089159 0.0098089 0.0097971 0.0089159 0.0107213 0.0106893 0.0089238 0.0107308 0.0107117 0.0088894 0.0089318 0.0089238 0.0116060 0.0089079 0.0134249 0.0088815 0.0072012 0.0062198 0.0071220 0.0071052 0.0116545 0.0116440 0.0116128 0.0107180 0.0125191 0.0152604 0.0079897 0.0088815 0.0098410 0.0134610 0.0134896 0.0144266 0.0079968 0.0098031 0.0053416 0.0035641 0.0053368 0.0053210 0.0035483 0.0071074 0.0071074 0.0053210 0.0053368 0.0062272 0.0088894 0.0189537 0.0152828 0.0198884 0.0170551 0.0153744 0.0144075 0.0161353 0.0070946 0.0107117 0.0107308 0.0107213 0.0125117 0.0107213 0.0107213 0.0107213 0.0116268 0.0107117 0.0107213 0.0107213 0.0062162 0.0071157 0.0116665 0.0098118 0.0089238 0.0107149 0.0098382 0.0107054 0.0107341 0.0098382 0.0116456 0.0107481 0.0143877 0.0116247 0.0107245 0.0089159 0.0134413 0.0116456 0.0116351 
Lamlem     0.0256517 0.0071137 0.0062402 0.0053368 0.0097884 0.0135030 0.0134152 0.0106893 0.0116314 0.0080064 0.0070946 0.0143558 0.0134566 0.0134445 0.0143430 0.0180485 0.0153016 0.0134445 0.0071433 0.0089318 0.0071306 0.0071369 0.0053574 0.0107213 0.0116418 0.0107117 0.0088973 0.0035326 0.0044256 0.0044217 0.0035358 0.0053210 0.0080017 0.0071157 0.0098118 0.0071094 0.0098001 0.0143735 0.0098089 0.0089159 0.0089079 0.0108354 0.0099389 0.0162295 0.0090069 0.0108452 0.0099031 0.0099121 0.0108550 0.0080302 0.0089079 0.0098646 0.0116665 0.0089665 0.0061959 0.0107630 0.0079992 0.0062014 0.0071094 0.0062198 0.0171126 0.0162187 0.0116164 0.0106893 0.0097884 0.0116060 0.0080064 0.0035326 0.0035389 0.0044335 0.0026514 0.0026585 0.0062014 0.0026538 0.0035358 0.0062088 0.0044256 0.0026475 0.0035337 0.0044204 0.0000000 0.0098629 0.0026467 0.0035337 0.0044204 0.0026514 0.0062088 0.0026467 0.0044217 0.0061959 0.0062068 0.0017611 0.0062033 0.0035368 0.0026467 0.0026444 0.0026467 0.0026444 0.0026467 0.0098264 0.0098001 0.0079921 0.0089131 0.0116884 0.0116560 0.0044256 0.0017658 0.0035462 0.0044427 0.0035431 0.0035295 0.0053163 0.0026561 0.0070968 0.0053163 0.0070968 0.0044335 0.0044217 0.0044335 0.0062180 0.0062088 0.0062088 0.0044374 0.0062346 0.0089292 0.0089212 0.0044243 0.0053179 0.0026467 0.0035295 0.0026585 0.0044335 0.0062106 0.0044296 0.0044217 0.0017689 0.0062088 0.0061959 0.0026538 0.0053304 0.0026561 0.0026608 0.0026655 0.0035389 0.0062106 0.0062143 0.0017673 0.0035337 0.0071052 0.0044204 0.0035337 0.0026530 0.0035358 0.0044217 0.0062088 0.0053116 0.0044217 0.0017611 0.0026444 0.0026467 0.0053210 0.0098001 0.0107021 0.0089318 0.0107341 0.0116351 0.0079921 0.0134610 0.0125617 0.0126297 0.0116769 0.0107577 0.0107867 0.0107867 0.0053352 0.0053210 0.0080231 0.0089159 0.0089052 0.0080231 0.0098264 0.0097971 0.0080302 0.0098352 0.0098176 0.0079992 0.0080374 0.0080302 0.0107117 0.0080159 0.0125280 0.0079921 0.0053944 0.0053304 0.0062309 0.0062162 0.0107564 0.0107468 0.0107180 0.0098234 0.0116232 0.0143606 0.0071009 0.0079921 0.0089450 0.0125617 0.0125884 0.0135229 0.0071072 0.0089106 0.0044506 0.0026727 0.0044467 0.0044335 0.0026608 0.0062180 0.0062180 0.0044335 0.0044467 0.0053368 0.0079992 0.0180485 0.0143816 0.0189816 0.0161551 0.0144679 0.0135050 0.0152366 0.0062068 0.0098176 0.0098352 0.0098264 0.0116164 0.0098264 0.0098264 0.0098264 0.0107308 0.0098176 0.0098264 0.0098264 0.0053273 0.0062253 0.0107674 0.0089185 0.0080302 0.0098206 0.0089425 0.0098118 0.0098382 0.0089425 0.0107481 0.0098499 0.0134864 0.0107289 0.0098294 0.0080231 0.0125433 0.0107481 0.0107385 
Lammel     0.0306182 0.0044309 0.0035536 0.0035536 0.0153306 0.0191610 0.0190353 0.0162496 0.0172287 0.0116665 0.0125812 0.0200059 0.0190936 0.0190763 0.0199877 0.0237822 0.0209829 0.0190763 0.0126692 0.0144837 0.0126463 0.0126578 0.0108586 0.0144218 0.0153583 0.0144089 0.0125658 0.0098541 0.0107744 0.0107647 0.0098629 0.0116951 0.0135151 0.0116913 0.0153686 0.0126080 0.0153496 0.0181713 0.0134941 0.0125925 0.0125812 0.0164743 0.0155708 0.0219336 0.0146075 0.0164894 0.0155140 0.0155282 0.0165045 0.0117018 0.0125812 0.0154524 0.0172815 0.0145411 0.0116598 0.0163639 0.0135107 0.0116703 0.0126080 0.0117056 0.0228223 0.0219185 0.0172073 0.0162496 0.0153306 0.0171918 0.0135229 0.0098541 0.0098718 0.0089758 0.0080591 0.0080808 0.0125812 0.0080663 0.0098541 0.0116703 0.0089597 0.0089517 0.0098573 0.0107612 0.0098629 0.0000000 0.0089488 0.0098573 0.0107612 0.0089649 0.0125967 0.0089488 0.0107647 0.0116598 0.0107577 0.0080375 0.0125853 0.0098661 0.0089488 0.0089408 0.0089488 0.0089408 0.0089488 0.0135184 0.0134820 0.0134985 0.0144527 0.0173148 0.0172658 0.0107744 0.0071476 0.0098927 0.0080663 0.0098838 0.0098453 0.0116846 0.0089810 0.0134985 0.0080351 0.0134985 0.0107938 0.0107647 0.0107938 0.0126163 0.0125967 0.0089372 0.0108035 0.0035505 0.0135607 0.0135485 0.0107709 0.0116884 0.0089488 0.0098453 0.0062644 0.0107938 0.0107779 0.0107841 0.0107647 0.0080735 0.0125967 0.0125699 0.0126163 0.0117162 0.0080735 0.0080880 0.0081026 0.0071476 0.0107779 0.0126080 0.0080663 0.0098573 0.0098453 0.0107612 0.0062310 0.0116989 0.0098629 0.0107647 0.0116846 0.0080279 0.0071285 0.0080375 0.0089408 0.0089488 0.0080423 0.0134820 0.0143959 0.0126152 0.0144396 0.0153496 0.0134985 0.0181486 0.0172386 0.0173329 0.0172973 0.0163545 0.0154716 0.0163993 0.0108132 0.0107841 0.0135518 0.0144575 0.0144396 0.0135518 0.0153913 0.0153445 0.0135640 0.0144658 0.0153774 0.0135107 0.0135763 0.0135640 0.0162844 0.0135395 0.0181383 0.0134985 0.0118590 0.0108035 0.0117267 0.0116989 0.0145051 0.0163381 0.0162937 0.0153861 0.0153722 0.0200127 0.0125925 0.0134985 0.0145051 0.0181878 0.0182271 0.0191895 0.0126039 0.0153686 0.0108363 0.0090378 0.0108265 0.0107938 0.0089971 0.0126163 0.0126163 0.0107938 0.0108265 0.0117306 0.0135107 0.0237822 0.0200424 0.0247372 0.0218312 0.0201641 0.0191633 0.0208923 0.0116807 0.0153774 0.0154052 0.0153913 0.0162643 0.0153913 0.0153913 0.0153913 0.0163139 0.0153774 0.0153913 0.0153913 0.0080519 0.0117162 0.0154435 0.0144623 0.0135640 0.0153825 0.0145016 0.0153686 0.0154104 0.0145016 0.0163397 0.0154295 0.0182063 0.0163101 0.0153964 0.0135518 0.0181609 0.0163397 0.0154016 
Lamoce     0.0246866 0.0062125 0.0053384 0.0044388 0.0088815 0.0125782 0.0124967 0.0097797 0.0107149 0.0071031 0.0061959 0.0134325 0.0125341 0.0125229 0.0134205 0.0171126 0.0143735 0.0125229 0.0062383 0.0080231 0.0062272 0.0062328 0.0044558 0.0098089 0.0107245 0.0098001 0.0079921 0.0026444 0.0035337 0.0035306 0.0026467 0.0044256 0.0070989 0.0062143 0.0089027 0.0062088 0.0088921 0.0134489 0.0089000 0.0080088 0.0080017 0.0099031 0.0090178 0.0152980 0.0080904 0.0099121 0.0089853 0.0089934 0.0099210 0.0071242 0.0080017 0.0089505 0.0107481 0.0080542 0.0053006 0.0098470 0.0070968 0.0053052 0.0062088 0.0053210 0.0161804 0.0152878 0.0107021 0.0097797 0.0088815 0.0106926 0.0071031 0.0026444 0.0026491 0.0035400 0.0017642 0.0017689 0.0053052 0.0017658 0.0026467 0.0053116 0.0035337 0.0017616 0.0026452 0.0035295 0.0026467 0.0089488 0.0000000 0.0026452 0.0035295 0.0017642 0.0053116 0.0000010 0.0035306 0.0053006 0.0053099 0.0008785 0.0053069 0.0026475 0.0017611 0.0017596 0.0017611 0.0017596 0.0017611 0.0089159 0.0088921 0.0070905 0.0080064 0.0107682 0.0107385 0.0035337 0.0008808 0.0026546 0.0044388 0.0026522 0.0026421 0.0044217 0.0017673 0.0061978 0.0044217 0.0061978 0.0035400 0.0035306 0.0035400 0.0053195 0.0053116 0.0053116 0.0035431 0.0053337 0.0080208 0.0080136 0.0035326 0.0044231 0.0017611 0.0026421 0.0017689 0.0035400 0.0053132 0.0035368 0.0035306 0.0008824 0.0053116 0.0053006 0.0053195 0.0044335 0.0017673 0.0017705 0.0017736 0.0026491 0.0053132 0.0053163 0.0008816 0.0026452 0.0062051 0.0035295 0.0026452 0.0044270 0.0026467 0.0035306 0.0053116 0.0044178 0.0035306 0.0008785 0.0017596 0.0017611 0.0044256 0.0088921 0.0097914 0.0080231 0.0098206 0.0107193 0.0070905 0.0125392 0.0116418 0.0117047 0.0107577 0.0098411 0.0098676 0.0098676 0.0044374 0.0044256 0.0071179 0.0080088 0.0079992 0.0071179 0.0089159 0.0088894 0.0071242 0.0089238 0.0089079 0.0070968 0.0071306 0.0071242 0.0098001 0.0071116 0.0116106 0.0070905 0.0053895 0.0044335 0.0053304 0.0053179 0.0098410 0.0098322 0.0098059 0.0089131 0.0107084 0.0134369 0.0062014 0.0070905 0.0080350 0.0116418 0.0116665 0.0125967 0.0062068 0.0080041 0.0035536 0.0017783 0.0035505 0.0035400 0.0017705 0.0053195 0.0053195 0.0035400 0.0035505 0.0044388 0.0070968 0.0171126 0.0134566 0.0180424 0.0152280 0.0135363 0.0107597 0.0143126 0.0053099 0.0089079 0.0089238 0.0089159 0.0107021 0.0089159 0.0089159 0.0089159 0.0098176 0.0089079 0.0089159 0.0089159 0.0044309 0.0053257 0.0098499 0.0080112 0.0071242 0.0089106 0.0080327 0.0089027 0.0089265 0.0080327 0.0098323 0.0089372 0.0125628 0.0098148 0.0089185 0.0071179 0.0116247 0.0098323 0.0098235 
LamorC     0.0256372 0.0071095 0.0062365 0.0053337 0.0097827 0.0134953 0.0134085 0.0106831 0.0116247 0.0080017 0.0070905 0.0143477 0.0134489 0.0134369 0.0143348 0.0180383 0.0152929 0.0134369 0.0071391 0.0071264 0.0071264 0.0071327 0.0053542 0.0107149 0.0116351 0.0107054 0.0088921 0.0035306 0.0044231 0.0044192 0.0035337 0.0053179 0.0079970 0.0071116 0.0098060 0.0071052 0.0097944 0.0143653 0.0098031 0.0089106 0.0089027 0.0108292 0.0099342 0.0162203 0.0090015 0.0108390 0.0098984 0.0099073 0.0108488 0.0080255 0.0089027 0.0098588 0.0116598 0.0089612 0.0061923 0.0107577 0.0079946 0.0061978 0.0071052 0.0062162 0.0171029 0.0162095 0.0116106 0.0106831 0.0097827 0.0116002 0.0080017 0.0035306 0.0035368 0.0044309 0.0026499 0.0026569 0.0061978 0.0026522 0.0035337 0.0062051 0.0044231 0.0026460 0.0017622 0.0026452 0.0035337 0.0098573 0.0026452 0.0000000 0.0026452 0.0000010 0.0044231 0.0026452 0.0044192 0.0061923 0.0062033 0.0017601 0.0061996 0.0035348 0.0026452 0.0026429 0.0026452 0.0026429 0.0026452 0.0098206 0.0097944 0.0079875 0.0089079 0.0116817 0.0116493 0.0044231 0.0017648 0.0035442 0.0053337 0.0035410 0.0035275 0.0053132 0.0026546 0.0070926 0.0053132 0.0070926 0.0044309 0.0044192 0.0044309 0.0062144 0.0062051 0.0062051 0.0044348 0.0062310 0.0089239 0.0089159 0.0044217 0.0053148 0.0026452 0.0035275 0.0026569 0.0044309 0.0062070 0.0044270 0.0044192 0.0017679 0.0062051 0.0061923 0.0062144 0.0053273 0.0026546 0.0026593 0.0017720 0.0035368 0.0062070 0.0062106 0.0017663 0.0035317 0.0071011 0.0044178 0.0035317 0.0053195 0.0035337 0.0044192 0.0062051 0.0053085 0.0044192 0.0017601 0.0008791 0.0008799 0.0053179 0.0097944 0.0106958 0.0089265 0.0107289 0.0116285 0.0079875 0.0134533 0.0125545 0.0126225 0.0116703 0.0107516 0.0107806 0.0107806 0.0053321 0.0053179 0.0080184 0.0089106 0.0089000 0.0080184 0.0098206 0.0097914 0.0080255 0.0098294 0.0098118 0.0079946 0.0080327 0.0080255 0.0107054 0.0080112 0.0125209 0.0079875 0.0062963 0.0053273 0.0062272 0.0062125 0.0107501 0.0107405 0.0107117 0.0098176 0.0116164 0.0143524 0.0070968 0.0079875 0.0089398 0.0125545 0.0125812 0.0135151 0.0071031 0.0089053 0.0044480 0.0026711 0.0044441 0.0044309 0.0026593 0.0062144 0.0062144 0.0044309 0.0044441 0.0053337 0.0079946 0.0180383 0.0143735 0.0189708 0.0161460 0.0144596 0.0134973 0.0152280 0.0062033 0.0098118 0.0098294 0.0098206 0.0116106 0.0098206 0.0098206 0.0098206 0.0107245 0.0098118 0.0098206 0.0098206 0.0053242 0.0062217 0.0107612 0.0089133 0.0080255 0.0098148 0.0089372 0.0098060 0.0098323 0.0089372 0.0107420 0.0098453 0.0134787 0.0107228 0.0098235 0.0080184 0.0125362 0.0107420 0.0107323 
Lamorn     0.0265719 0.0080041 0.0071327 0.0062272 0.0106798 0.0144054 0.0143126 0.0115818 0.0125280 0.0088973 0.0079826 0.0152554 0.0143558 0.0143430 0.0152417 0.0189537 0.0162041 0.0143430 0.0080374 0.0080231 0.0080231 0.0080302 0.0062512 0.0116164 0.0125392 0.0116060 0.0097884 0.0044165 0.0053116 0.0053069 0.0044204 0.0062088 0.0088921 0.0080064 0.0107054 0.0079992 0.0106926 0.0152741 0.0107021 0.0098089 0.0098001 0.0108115 0.0099180 0.0161949 0.0099001 0.0108212 0.0098824 0.0098912 0.0108310 0.0089238 0.0098001 0.0107630 0.0125658 0.0098646 0.0070820 0.0116627 0.0088894 0.0070883 0.0079992 0.0071094 0.0180160 0.0171223 0.0125117 0.0115818 0.0106798 0.0125006 0.0088973 0.0044165 0.0044243 0.0053210 0.0035358 0.0035452 0.0070883 0.0035389 0.0044204 0.0070968 0.0053116 0.0035306 0.0026452 0.0035295 0.0044204 0.0107612 0.0035295 0.0026452 0.0000000 0.0000010 0.0053116 0.0035295 0.0053069 0.0070820 0.0070946 0.0026421 0.0070905 0.0044217 0.0035295 0.0035264 0.0035295 0.0035264 0.0035295 0.0107213 0.0106926 0.0088815 0.0098059 0.0125895 0.0125545 0.0053116 0.0026491 0.0044335 0.0062272 0.0044296 0.0044126 0.0062033 0.0035420 0.0070905 0.0062033 0.0079851 0.0053210 0.0053069 0.0053210 0.0071074 0.0070968 0.0070968 0.0053257 0.0071264 0.0098235 0.0098148 0.0053099 0.0062051 0.0035295 0.0044126 0.0035452 0.0053210 0.0070989 0.0053163 0.0053069 0.0026538 0.0070968 0.0070820 0.0071074 0.0062198 0.0035420 0.0035483 0.0035546 0.0044243 0.0070989 0.0071031 0.0026514 0.0044178 0.0079946 0.0053052 0.0044178 0.0062106 0.0044204 0.0053069 0.0070968 0.0061978 0.0053069 0.0026421 0.0017596 0.0017611 0.0062088 0.0106926 0.0115957 0.0098264 0.0116314 0.0125321 0.0088815 0.0143606 0.0134610 0.0135339 0.0116522 0.0107341 0.0107630 0.0107630 0.0062253 0.0062088 0.0089159 0.0098089 0.0097971 0.0089159 0.0107213 0.0106893 0.0089238 0.0107308 0.0107117 0.0088894 0.0089318 0.0089238 0.0116060 0.0089079 0.0134249 0.0088815 0.0072012 0.0062198 0.0071220 0.0071052 0.0116545 0.0116440 0.0116128 0.0107180 0.0125191 0.0152604 0.0079897 0.0088815 0.0098410 0.0134610 0.0134896 0.0144266 0.0079968 0.0098031 0.0053416 0.0035641 0.0053368 0.0053210 0.0035483 0.0071074 0.0071074 0.0053210 0.0053368 0.0062272 0.0088894 0.0189537 0.0152828 0.0198884 0.0170551 0.0153744 0.0144075 0.0161353 0.0070946 0.0107117 0.0107308 0.0107213 0.0125117 0.0107213 0.0107213 0.0107213 0.0116268 0.0107117 0.0107213 0.0107213 0.0062162 0.0071157 0.0116665 0.0098118 0.0089238 0.0107149 0.0098382 0.0107054 0.0107341 0.0098382 0.0116456 0.0107481 0.0143877 0.0116247 0.0107245 0.0089159 0.0134413 0.0116456 0.0116351 
LamorS     0.0247318 0.0062236 0.0053479 0.0044467 0.0088973 0.0126008 0.0125191 0.0097971 0.0107341 0.0071157 0.0062068 0.0134566 0.0125566 0.0125454 0.0134445 0.0171435 0.0143993 0.0125454 0.0062495 0.0062383 0.0062383 0.0062439 0.0044638 0.0098264 0.0107437 0.0098176 0.0080064 0.0026491 0.0035400 0.0035368 0.0026514 0.0044335 0.0071116 0.0062253 0.0089185 0.0062198 0.0089079 0.0134731 0.0089159 0.0080231 0.0080159 0.0099299 0.0090340 0.0153256 0.0081050 0.0099389 0.0090015 0.0090096 0.0099479 0.0071369 0.0080159 0.0089665 0.0107674 0.0080687 0.0053099 0.0098646 0.0071094 0.0053146 0.0062198 0.0053304 0.0162095 0.0153154 0.0107213 0.0097971 0.0088973 0.0107117 0.0071157 0.0026491 0.0026538 0.0035462 0.0017673 0.0017720 0.0053146 0.0017689 0.0026514 0.0053210 0.0035400 0.0017648 0.0008815 0.0017642 0.0026514 0.0089649 0.0017642 0.0000010 0.0000010 0.0000000 0.0035400 0.0017642 0.0035368 0.0053099 0.0053194 0.0008800 0.0053163 0.0026522 0.0017642 0.0017627 0.0017642 0.0017627 0.0017642 0.0089318 0.0089079 0.0071031 0.0080206 0.0107876 0.0107577 0.0035400 0.0008824 0.0026593 0.0044467 0.0026569 0.0026467 0.0044296 0.0017705 0.0062088 0.0044296 0.0062088 0.0035462 0.0035368 0.0035462 0.0053289 0.0053210 0.0053210 0.0035494 0.0053432 0.0080351 0.0080279 0.0035389 0.0044309 0.0017642 0.0026467 0.0017720 0.0035462 0.0053226 0.0035431 0.0035368 0.0008839 0.0053210 0.0053099 0.0053289 0.0044414 0.0017705 0.0017736 0.0017752 0.0026538 0.0053226 0.0053257 0.0008831 0.0026499 0.0062162 0.0035358 0.0026499 0.0044348 0.0026514 0.0035368 0.0053210 0.0044256 0.0035368 0.0008800 0.0000010 0.0000010 0.0044335 0.0089079 0.0098089 0.0080374 0.0098382 0.0107385 0.0071031 0.0125617 0.0116627 0.0117258 0.0107770 0.0098588 0.0098853 0.0098853 0.0044453 0.0044335 0.0071306 0.0080231 0.0080135 0.0071306 0.0089318 0.0089052 0.0071369 0.0089398 0.0089238 0.0071094 0.0071433 0.0071369 0.0098176 0.0071242 0.0116314 0.0071031 0.0053992 0.0044414 0.0053399 0.0053273 0.0098586 0.0098498 0.0098234 0.0089290 0.0107276 0.0134610 0.0062124 0.0071031 0.0080493 0.0116627 0.0116874 0.0126194 0.0062179 0.0080184 0.0035600 0.0017815 0.0035568 0.0035462 0.0017736 0.0053289 0.0053289 0.0035462 0.0035568 0.0044467 0.0071094 0.0171435 0.0134808 0.0180750 0.0152554 0.0135607 0.0126018 0.0143383 0.0053194 0.0089238 0.0089398 0.0089318 0.0107213 0.0089318 0.0089318 0.0089318 0.0098352 0.0089238 0.0089318 0.0089318 0.0044388 0.0053352 0.0098676 0.0080255 0.0071369 0.0089265 0.0080470 0.0089185 0.0089425 0.0080470 0.0098499 0.0089532 0.0125853 0.0098323 0.0089345 0.0071306 0.0116456 0.0098499 0.0098411 
Lamsig     0.0285013 0.0098148 0.0089452 0.0080327 0.0125006 0.0162604 0.0161551 0.0134085 0.0143653 0.0107117 0.0097884 0.0171069 0.0162041 0.0161895 0.0170915 0.0208284 0.0180648 0.0161895 0.0098558 0.0098382 0.0098382 0.0098470 0.0080637 0.0134489 0.0143782 0.0134369 0.0116060 0.0062033 0.0071052 0.0070989 0.0062088 0.0080088 0.0107054 0.0098176 0.0125321 0.0098089 0.0125168 0.0171280 0.0125280 0.0116314 0.0116210 0.0135919 0.0126953 0.0190008 0.0117508 0.0136042 0.0126494 0.0126609 0.0136166 0.0107437 0.0116210 0.0125997 0.0144089 0.0116980 0.0088815 0.0135018 0.0107021 0.0088894 0.0098089 0.0089159 0.0198839 0.0189880 0.0143477 0.0134085 0.0125006 0.0143348 0.0107117 0.0062033 0.0062143 0.0071179 0.0053210 0.0053352 0.0088894 0.0053257 0.0062088 0.0089000 0.0071052 0.0053132 0.0044231 0.0017632 0.0062088 0.0125967 0.0053116 0.0044231 0.0053116 0.0035400 0.0000000 0.0053116 0.0070989 0.0088815 0.0088973 0.0044178 0.0088921 0.0062106 0.0053116 0.0053069 0.0053116 0.0053069 0.0053116 0.0125504 0.0125168 0.0106926 0.0116268 0.0144362 0.0143959 0.0071052 0.0044296 0.0062272 0.0080327 0.0062217 0.0061978 0.0080017 0.0053304 0.0097914 0.0080017 0.0097914 0.0071179 0.0070989 0.0071179 0.0089133 0.0089000 0.0089000 0.0071242 0.0089372 0.0116493 0.0116389 0.0071031 0.0080041 0.0053116 0.0061978 0.0053352 0.0071179 0.0089027 0.0071116 0.0070989 0.0044374 0.0089000 0.0088815 0.0089133 0.0080231 0.0053304 0.0053399 0.0053495 0.0062143 0.0089027 0.0089079 0.0044335 0.0062051 0.0098031 0.0070968 0.0062051 0.0080112 0.0062088 0.0070989 0.0089000 0.0079946 0.0070989 0.0044178 0.0035306 0.0035337 0.0080088 0.0125168 0.0134249 0.0116522 0.0134654 0.0143700 0.0106926 0.0162095 0.0153067 0.0153898 0.0144218 0.0134941 0.0135306 0.0135306 0.0080302 0.0080088 0.0107341 0.0116314 0.0116164 0.0107341 0.0125504 0.0125117 0.0107437 0.0125617 0.0125392 0.0107021 0.0107533 0.0107437 0.0134369 0.0107245 0.0152654 0.0106926 0.0090313 0.0080231 0.0089318 0.0089106 0.0134929 0.0134808 0.0134445 0.0125454 0.0143558 0.0171126 0.0097971 0.0106926 0.0116685 0.0153067 0.0153394 0.0162844 0.0098059 0.0116247 0.0071455 0.0053638 0.0071391 0.0071179 0.0053399 0.0089133 0.0089133 0.0071179 0.0071391 0.0080327 0.0107021 0.0208284 0.0171378 0.0217692 0.0189132 0.0172408 0.0162627 0.0179877 0.0088973 0.0125392 0.0125617 0.0125504 0.0143477 0.0125504 0.0125504 0.0125504 0.0134610 0.0125392 0.0125504 0.0125504 0.0080184 0.0089238 0.0135062 0.0116351 0.0107437 0.0125433 0.0116665 0.0125321 0.0125658 0.0116665 0.0134820 0.0125812 0.0162403 0.0134578 0.0125545 0.0107341 0.0152842 0.0134820 0.0134698 
Lamspe     0.0246866 0.0062125 0.0053384 0.0044388 0.0088815 0.0125782 0.0124967 0.0097797 0.0107149 0.0071031 0.0061959 0.0134325 0.0125341 0.0125229 0.0134205 0.0171126 0.0143735 0.0125229 0.0062383 0.0080231 0.0062272 0.0062328 0.0044558 0.0098089 0.0107245 0.0098001 0.0079921 0.0026444 0.0035337 0.0035306 0.0026467 0.0044256 0.0070989 0.0062143 0.0089027 0.0062088 0.0088921 0.0134489 0.0089000 0.0080088 0.0080017 0.0099121 0.0090178 0.0152980 0.0080904 0.0099210 0.0089853 0.0089934 0.0099299 0.0071242 0.0080017 0.0089505 0.0107481 0.0080542 0.0053006 0.0098470 0.0070968 0.0053052 0.0062088 0.0053210 0.0161804 0.0152878 0.0107021 0.0097797 0.0088815 0.0106926 0.0071031 0.0026444 0.0026491 0.0035400 0.0017642 0.0017689 0.0053052 0.0017658 0.0026467 0.0053116 0.0035337 0.0017616 0.0026452 0.0035295 0.0026467 0.0089488 0.0000010 0.0026452 0.0035295 0.0017642 0.0053116 0.0000000 0.0035306 0.0053006 0.0053099 0.0008785 0.0053069 0.0026475 0.0017611 0.0017596 0.0017611 0.0017596 0.0017611 0.0089159 0.0088921 0.0070905 0.0080064 0.0107682 0.0107385 0.0035337 0.0008808 0.0026546 0.0044388 0.0026522 0.0026421 0.0044217 0.0017673 0.0061978 0.0044217 0.0061978 0.0035400 0.0035306 0.0035400 0.0053195 0.0053116 0.0053116 0.0035431 0.0053337 0.0080208 0.0080136 0.0035326 0.0044231 0.0017611 0.0026421 0.0017689 0.0035400 0.0053132 0.0035368 0.0035306 0.0008824 0.0053116 0.0053006 0.0053195 0.0044335 0.0017673 0.0017705 0.0017736 0.0026491 0.0053132 0.0053163 0.0008816 0.0026452 0.0062051 0.0035295 0.0026452 0.0044270 0.0026467 0.0035306 0.0053116 0.0044178 0.0035306 0.0008785 0.0017596 0.0017611 0.0044256 0.0088921 0.0097914 0.0080231 0.0098206 0.0107193 0.0070905 0.0125392 0.0116418 0.0117047 0.0107577 0.0098411 0.0098588 0.0098676 0.0044374 0.0044256 0.0071179 0.0080088 0.0079992 0.0071179 0.0089159 0.0088894 0.0071242 0.0089238 0.0089079 0.0070968 0.0071306 0.0071242 0.0098001 0.0071116 0.0116106 0.0070905 0.0053895 0.0044335 0.0053304 0.0053179 0.0098410 0.0098234 0.0098059 0.0089131 0.0107084 0.0134369 0.0062014 0.0070905 0.0080350 0.0116418 0.0116665 0.0125967 0.0062068 0.0080041 0.0035536 0.0017783 0.0035505 0.0035400 0.0017705 0.0053195 0.0053195 0.0035400 0.0035505 0.0044388 0.0070968 0.0171126 0.0134566 0.0180424 0.0152280 0.0135363 0.0107597 0.0143126 0.0053099 0.0089079 0.0089238 0.0089159 0.0107021 0.0089159 0.0089159 0.0089159 0.0098176 0.0089079 0.0089159 0.0089159 0.0044309 0.0053257 0.0098499 0.0080112 0.0071242 0.0089106 0.0080327 0.0089027 0.0089265 0.0080327 0.0098323 0.0089372 0.0125628 0.0098148 0.0089185 0.0071179 0.0116247 0.0098323 0.0098235 
Lamtig     0.0246952 0.0080065 0.0071349 0.0062291 0.0088842 0.0125823 0.0125006 0.0097827 0.0107193 0.0071052 0.0061978 0.0134369 0.0125392 0.0125280 0.0134249 0.0171183 0.0143782 0.0125280 0.0062402 0.0080255 0.0062291 0.0062346 0.0044572 0.0098118 0.0107289 0.0098031 0.0079946 0.0008799 0.0017637 0.0017622 0.0008807 0.0026507 0.0071011 0.0062162 0.0089053 0.0062106 0.0088948 0.0134533 0.0089027 0.0080112 0.0080041 0.0099163 0.0090215 0.0153030 0.0080929 0.0099252 0.0089891 0.0089971 0.0099342 0.0080255 0.0080041 0.0089532 0.0107516 0.0080567 0.0053022 0.0098499 0.0070989 0.0053069 0.0062106 0.0053226 0.0161857 0.0152929 0.0107054 0.0097827 0.0088842 0.0106958 0.0071052 0.0008799 0.0008815 0.0035410 0.0008815 0.0008838 0.0035306 0.0008822 0.0008807 0.0035348 0.0035348 0.0035317 0.0044192 0.0053069 0.0044217 0.0107647 0.0035306 0.0044192 0.0053069 0.0035368 0.0070989 0.0035306 0.0000000 0.0053022 0.0053116 0.0026429 0.0035317 0.0044231 0.0035306 0.0035275 0.0026452 0.0035275 0.0035306 0.0089185 0.0088948 0.0070926 0.0080088 0.0107717 0.0107420 0.0017637 0.0026499 0.0026554 0.0062291 0.0026530 0.0008791 0.0062051 0.0017679 0.0079875 0.0062051 0.0044192 0.0017669 0.0017622 0.0017669 0.0053211 0.0035348 0.0070989 0.0017684 0.0071285 0.0080231 0.0080160 0.0017632 0.0026491 0.0035306 0.0008791 0.0035462 0.0017669 0.0053148 0.0053179 0.0017622 0.0026546 0.0035348 0.0035275 0.0071095 0.0026554 0.0008830 0.0008846 0.0008862 0.0044256 0.0053148 0.0035379 0.0026522 0.0026460 0.0079970 0.0017616 0.0044192 0.0062125 0.0008807 0.0017622 0.0053132 0.0061996 0.0053085 0.0026429 0.0035275 0.0035306 0.0062106 0.0088948 0.0097944 0.0080255 0.0098235 0.0107228 0.0070926 0.0125433 0.0116456 0.0117085 0.0107612 0.0098453 0.0098718 0.0098718 0.0044388 0.0044270 0.0071200 0.0080112 0.0080017 0.0071200 0.0089185 0.0088921 0.0071264 0.0089265 0.0089106 0.0070989 0.0071327 0.0071264 0.0098031 0.0071137 0.0116143 0.0070926 0.0053912 0.0044348 0.0053321 0.0053195 0.0098440 0.0098352 0.0098089 0.0089159 0.0107117 0.0134413 0.0062033 0.0070926 0.0080374 0.0116456 0.0116703 0.0126008 0.0062088 0.0062144 0.0035547 0.0000010 0.0026609 0.0017669 0.0008846 0.0035400 0.0035400 0.0008815 0.0026609 0.0026585 0.0070989 0.0171183 0.0134610 0.0180485 0.0152330 0.0135416 0.0125843 0.0143173 0.0053116 0.0089106 0.0089265 0.0089185 0.0107054 0.0089185 0.0089185 0.0089185 0.0098206 0.0089106 0.0089185 0.0089185 0.0062180 0.0053273 0.0098541 0.0080136 0.0071264 0.0089133 0.0080351 0.0089053 0.0089292 0.0080351 0.0098365 0.0089408 0.0125669 0.0098189 0.0089212 0.0080184 0.0116285 0.0098365 0.0098277 
Lchabe     0.0227885 0.0097944 0.0089265 0.0080159 0.0053022 0.0089386 0.0088815 0.0061923 0.0071074 0.0035337 0.0008785 0.0116060 0.0107117 0.0107021 0.0115957 0.0152654 0.0125392 0.0107021 0.0044427 0.0062217 0.0044348 0.0044388 0.0026655 0.0062106 0.0071137 0.0062051 0.0044178 0.0044126 0.0053069 0.0053022 0.0044165 0.0062033 0.0053085 0.0044256 0.0071011 0.0044217 0.0053085 0.0098118 0.0053132 0.0044270 0.0044231 0.0080856 0.0071926 0.0134578 0.0062738 0.0080929 0.0071668 0.0071732 0.0081002 0.0044348 0.0044231 0.0053432 0.0071285 0.0044520 0.0000010 0.0062346 0.0035306 0.0000010 0.0008807 0.0035368 0.0143396 0.0134489 0.0070989 0.0061923 0.0053022 0.0070926 0.0035337 0.0044126 0.0044204 0.0044256 0.0035326 0.0035420 0.0070820 0.0035358 0.0035295 0.0070905 0.0053069 0.0053022 0.0061923 0.0070820 0.0061959 0.0116598 0.0053006 0.0061923 0.0070820 0.0053099 0.0088815 0.0053006 0.0053022 0.0000000 0.0000010 0.0044087 0.0070842 0.0061978 0.0053006 0.0052959 0.0044126 0.0052959 0.0053006 0.0053226 0.0053085 0.0035275 0.0044256 0.0080434 0.0071222 0.0053069 0.0044204 0.0044296 0.0080159 0.0044256 0.0044087 0.0079851 0.0035389 0.0097710 0.0079851 0.0079780 0.0053163 0.0053022 0.0053163 0.0071011 0.0070905 0.0088815 0.0053210 0.0089185 0.0098148 0.0098060 0.0053052 0.0061996 0.0053006 0.0044087 0.0053241 0.0053163 0.0070926 0.0070968 0.0053022 0.0044282 0.0070905 0.0070758 0.0088948 0.0062143 0.0035389 0.0035452 0.0035515 0.0062014 0.0070926 0.0070968 0.0044243 0.0044139 0.0097827 0.0053006 0.0061923 0.0079946 0.0044165 0.0053022 0.0070905 0.0079780 0.0070842 0.0044087 0.0052959 0.0044126 0.0079921 0.0053085 0.0061996 0.0044348 0.0062180 0.0071095 0.0035275 0.0089106 0.0080184 0.0080615 0.0089372 0.0080279 0.0080495 0.0080495 0.0026546 0.0026475 0.0035410 0.0044270 0.0044217 0.0035410 0.0053226 0.0053069 0.0035442 0.0053273 0.0053179 0.0035306 0.0035473 0.0035442 0.0062051 0.0035379 0.0079970 0.0035275 0.0035823 0.0026522 0.0035431 0.0035348 0.0062309 0.0062253 0.0062088 0.0053210 0.0071031 0.0098031 0.0008792 0.0035275 0.0044414 0.0080184 0.0080351 0.0089517 0.0008800 0.0097944 0.0053368 0.0035609 0.0053321 0.0053163 0.0035452 0.0071011 0.0071011 0.0053163 0.0053321 0.0062217 0.0035306 0.0152654 0.0116268 0.0161895 0.0133965 0.0116964 0.0107501 0.0124856 0.0000010 0.0053179 0.0053273 0.0053226 0.0070989 0.0053226 0.0053226 0.0053226 0.0062162 0.0053179 0.0053226 0.0053226 0.0080017 0.0035400 0.0062365 0.0053195 0.0035442 0.0053195 0.0044401 0.0053148 0.0053289 0.0044401 0.0062254 0.0053353 0.0089277 0.0062144 0.0053242 0.0044309 0.0080065 0.0062254 0.0062199 
Lchaur     0.0228301 0.0089000 0.0080302 0.0080231 0.0053116 0.0089546 0.0088973 0.0062033 0.0071200 0.0035400 0.0008800 0.0116268 0.0107308 0.0107213 0.0116164 0.0152929 0.0125617 0.0107213 0.0044506 0.0062328 0.0044427 0.0044467 0.0026703 0.0053273 0.0062291 0.0053226 0.0044256 0.0044204 0.0053163 0.0053116 0.0044243 0.0062143 0.0053179 0.0044335 0.0071137 0.0044296 0.0053179 0.0098294 0.0053226 0.0044348 0.0044309 0.0081002 0.0072055 0.0134820 0.0062850 0.0081075 0.0071797 0.0071861 0.0081148 0.0044427 0.0044309 0.0053527 0.0071412 0.0044599 0.0000010 0.0062458 0.0035368 0.0000010 0.0008822 0.0035431 0.0143653 0.0134731 0.0071116 0.0062033 0.0053116 0.0071052 0.0035400 0.0044204 0.0044282 0.0044335 0.0035389 0.0035483 0.0070946 0.0035420 0.0035358 0.0070968 0.0053163 0.0053116 0.0062033 0.0070946 0.0062068 0.0107577 0.0053099 0.0062033 0.0070946 0.0053194 0.0088973 0.0053099 0.0053116 0.0000010 0.0000000 0.0044165 0.0070968 0.0062088 0.0053099 0.0053052 0.0044204 0.0053052 0.0053099 0.0053321 0.0053179 0.0035337 0.0044335 0.0080578 0.0071349 0.0053163 0.0044282 0.0044374 0.0080302 0.0044335 0.0044165 0.0079992 0.0035452 0.0097884 0.0079992 0.0079921 0.0053257 0.0053116 0.0053257 0.0071137 0.0071031 0.0088973 0.0053304 0.0080231 0.0098323 0.0098235 0.0053146 0.0062106 0.0053099 0.0044165 0.0053335 0.0053257 0.0071052 0.0071094 0.0053116 0.0044361 0.0071031 0.0070883 0.0089106 0.0062253 0.0035452 0.0035515 0.0035578 0.0062124 0.0071052 0.0071094 0.0044321 0.0044217 0.0098001 0.0053099 0.0062033 0.0080088 0.0044243 0.0053116 0.0071031 0.0079921 0.0070968 0.0044165 0.0053052 0.0044204 0.0080064 0.0053179 0.0062106 0.0044427 0.0062291 0.0071222 0.0035337 0.0089265 0.0080327 0.0080759 0.0089532 0.0080423 0.0080639 0.0080639 0.0026593 0.0026522 0.0035473 0.0044348 0.0044296 0.0035473 0.0053321 0.0053163 0.0035505 0.0053321 0.0053273 0.0035368 0.0035536 0.0035505 0.0062162 0.0035442 0.0080112 0.0035337 0.0035887 0.0026569 0.0035494 0.0035410 0.0062420 0.0062364 0.0062198 0.0053304 0.0071157 0.0098206 0.0008808 0.0035337 0.0044493 0.0080327 0.0080495 0.0089678 0.0008816 0.0098118 0.0053463 0.0035673 0.0053416 0.0053257 0.0035515 0.0071137 0.0071137 0.0053257 0.0053416 0.0062328 0.0035368 0.0152929 0.0116476 0.0162187 0.0134205 0.0117175 0.0107694 0.0125079 0.0000010 0.0053273 0.0053368 0.0053321 0.0071116 0.0053321 0.0053321 0.0053321 0.0062272 0.0053273 0.0053321 0.0053321 0.0080159 0.0035462 0.0062476 0.0053289 0.0035505 0.0053289 0.0044480 0.0053242 0.0053384 0.0044480 0.0062365 0.0053448 0.0089437 0.0062254 0.0053337 0.0044388 0.0080208 0.0062365 0.0062310 
Lepatt     0.0237253 0.0053148 0.0044401 0.0035442 0.0079780 0.0116569 0.0115818 0.0088736 0.0098031 0.0062033 0.0053006 0.0125117 0.0116164 0.0116060 0.0125006 0.0161804 0.0134489 0.0116060 0.0053368 0.0071179 0.0053273 0.0053321 0.0035578 0.0089000 0.0098118 0.0088921 0.0070905 0.0017596 0.0026452 0.0026429 0.0017611 0.0035337 0.0061996 0.0053163 0.0079970 0.0053116 0.0079875 0.0125280 0.0079946 0.0071052 0.0070989 0.0089934 0.0081002 0.0143700 0.0071775 0.0090015 0.0080711 0.0080784 0.0090096 0.0062217 0.0070989 0.0080398 0.0098323 0.0071455 0.0044087 0.0089345 0.0061978 0.0044126 0.0053116 0.0044256 0.0152517 0.0143606 0.0097914 0.0088736 0.0079780 0.0097827 0.0062033 0.0017596 0.0017627 0.0026499 0.0008800 0.0008824 0.0044126 0.0008808 0.0017611 0.0044178 0.0026452 0.0008791 0.0017601 0.0026421 0.0017611 0.0080375 0.0008785 0.0017601 0.0026421 0.0008800 0.0044178 0.0008785 0.0026429 0.0044087 0.0044165 0.0000000 0.0044139 0.0017616 0.0008785 0.0008777 0.0008785 0.0008777 0.0008785 0.0080088 0.0079875 0.0061923 0.0071031 0.0098516 0.0098235 0.0026452 0.0000010 0.0017663 0.0035442 0.0017648 0.0017580 0.0035306 0.0008816 0.0053022 0.0035306 0.0053022 0.0026499 0.0026429 0.0026499 0.0044244 0.0044178 0.0044178 0.0026522 0.0044362 0.0071158 0.0071095 0.0026444 0.0035317 0.0008785 0.0017580 0.0008824 0.0026499 0.0044192 0.0026475 0.0026429 0.0000010 0.0044178 0.0044087 0.0044244 0.0035400 0.0008816 0.0008831 0.0008847 0.0017627 0.0044192 0.0044217 0.0000010 0.0017601 0.0053085 0.0026421 0.0017601 0.0035348 0.0017611 0.0026429 0.0044178 0.0035275 0.0026429 0.0000010 0.0008777 0.0008785 0.0035337 0.0079875 0.0088842 0.0071179 0.0089106 0.0098060 0.0061923 0.0116210 0.0107245 0.0107823 0.0098411 0.0089292 0.0089532 0.0089532 0.0035431 0.0035337 0.0062162 0.0071052 0.0070968 0.0062162 0.0080088 0.0079851 0.0062217 0.0080159 0.0080017 0.0061978 0.0062272 0.0062217 0.0088921 0.0062106 0.0106958 0.0061923 0.0044825 0.0035400 0.0044335 0.0044231 0.0089290 0.0089211 0.0088973 0.0080064 0.0097971 0.0125168 0.0053052 0.0061923 0.0071284 0.0107245 0.0107481 0.0116741 0.0053099 0.0071011 0.0026601 0.0008870 0.0026577 0.0026499 0.0008831 0.0044244 0.0044244 0.0026499 0.0026577 0.0035442 0.0061978 0.0161804 0.0125341 0.0171069 0.0143045 0.0126093 0.0116580 0.0133913 0.0044165 0.0080017 0.0080159 0.0080088 0.0097914 0.0080088 0.0080088 0.0080088 0.0089079 0.0080017 0.0080088 0.0080088 0.0035379 0.0044296 0.0089372 0.0071074 0.0062217 0.0080041 0.0071264 0.0079970 0.0080184 0.0071264 0.0089212 0.0080279 0.0116427 0.0089053 0.0080112 0.0062162 0.0107097 0.0089212 0.0089133 
Lepcun     0.0265812 0.0098060 0.0089372 0.0080255 0.0106831 0.0144102 0.0143173 0.0115853 0.0125321 0.0089000 0.0079851 0.0152604 0.0134489 0.0143477 0.0152467 0.0189601 0.0162095 0.0143477 0.0080398 0.0098294 0.0080255 0.0080327 0.0062531 0.0116210 0.0125433 0.0116106 0.0097914 0.0026452 0.0017596 0.0035317 0.0017611 0.0035337 0.0088948 0.0080088 0.0107097 0.0080017 0.0106958 0.0152792 0.0107054 0.0098118 0.0098031 0.0108159 0.0099210 0.0162203 0.0099121 0.0108257 0.0108097 0.0108194 0.0108354 0.0098294 0.0098031 0.0098470 0.0125699 0.0098676 0.0070842 0.0116665 0.0088921 0.0070905 0.0080017 0.0071116 0.0180220 0.0171280 0.0125168 0.0115853 0.0106831 0.0125056 0.0089000 0.0026452 0.0026499 0.0053226 0.0026499 0.0017673 0.0053069 0.0026522 0.0026475 0.0053132 0.0053132 0.0053085 0.0061996 0.0070905 0.0062033 0.0125853 0.0053069 0.0061996 0.0070905 0.0053163 0.0088921 0.0053069 0.0035317 0.0070842 0.0070968 0.0044139 0.0000000 0.0062051 0.0053069 0.0053022 0.0044178 0.0053022 0.0053069 0.0107245 0.0106958 0.0088842 0.0098089 0.0125936 0.0107149 0.0035348 0.0044256 0.0044348 0.0080255 0.0044309 0.0026429 0.0079946 0.0035431 0.0097827 0.0079946 0.0044087 0.0017627 0.0035317 0.0035410 0.0053085 0.0035264 0.0088921 0.0017642 0.0080184 0.0080041 0.0079970 0.0035337 0.0026429 0.0053069 0.0026429 0.0044321 0.0035410 0.0053022 0.0071052 0.0017580 0.0044335 0.0035264 0.0053022 0.0089053 0.0044348 0.0017658 0.0017689 0.0017720 0.0062088 0.0053022 0.0035295 0.0044296 0.0044192 0.0097944 0.0035306 0.0061996 0.0080041 0.0026475 0.0035317 0.0053006 0.0079875 0.0070926 0.0044139 0.0053022 0.0053069 0.0080017 0.0106958 0.0116002 0.0098294 0.0116351 0.0125362 0.0088842 0.0143653 0.0134654 0.0135383 0.0125812 0.0116598 0.0116913 0.0107806 0.0062272 0.0062106 0.0089185 0.0098118 0.0098001 0.0089185 0.0107245 0.0106926 0.0089265 0.0107341 0.0107149 0.0088921 0.0089345 0.0089265 0.0116106 0.0089106 0.0134293 0.0088842 0.0072034 0.0062217 0.0071242 0.0071074 0.0116580 0.0116476 0.0116164 0.0107213 0.0125229 0.0152654 0.0079921 0.0088842 0.0098440 0.0134654 0.0134941 0.0144314 0.0079992 0.0061996 0.0044427 0.0017768 0.0026546 0.0026499 0.0017689 0.0035317 0.0035317 0.0017627 0.0026546 0.0026522 0.0088921 0.0180383 0.0143735 0.0189708 0.0161460 0.0144596 0.0134973 0.0152280 0.0070968 0.0107149 0.0107341 0.0107245 0.0125168 0.0107245 0.0107245 0.0107245 0.0116314 0.0107149 0.0107245 0.0107245 0.0080112 0.0071179 0.0098294 0.0098148 0.0089265 0.0107193 0.0089265 0.0107097 0.0107385 0.0098411 0.0098118 0.0107516 0.0143925 0.0116285 0.0107289 0.0079992 0.0134457 0.0116493 0.0116389 
Lepelo     0.0256607 0.0071158 0.0062421 0.0053384 0.0088921 0.0135074 0.0134205 0.0097914 0.0107149 0.0080088 0.0070968 0.0143606 0.0134610 0.0134489 0.0143477 0.0180545 0.0153067 0.0134489 0.0071455 0.0089345 0.0071327 0.0071391 0.0053590 0.0107245 0.0116456 0.0107149 0.0089000 0.0035337 0.0044270 0.0044231 0.0035368 0.0053226 0.0080041 0.0071179 0.0098148 0.0071116 0.0089027 0.0134654 0.0098118 0.0089185 0.0089106 0.0108390 0.0099431 0.0162349 0.0090096 0.0108488 0.0099073 0.0099163 0.0108586 0.0080327 0.0089106 0.0098676 0.0116703 0.0089692 0.0061978 0.0098588 0.0080017 0.0062033 0.0071116 0.0062217 0.0171183 0.0162241 0.0107149 0.0097914 0.0088921 0.0107054 0.0071031 0.0035337 0.0035400 0.0044348 0.0026522 0.0026593 0.0062033 0.0026546 0.0035368 0.0062106 0.0044270 0.0026483 0.0035348 0.0044217 0.0035368 0.0098661 0.0026475 0.0035348 0.0044217 0.0026522 0.0062106 0.0026475 0.0044231 0.0061978 0.0062088 0.0017616 0.0062051 0.0000000 0.0026475 0.0026452 0.0026475 0.0026452 0.0026475 0.0098294 0.0098031 0.0070989 0.0080064 0.0116922 0.0116598 0.0044270 0.0017663 0.0035473 0.0053384 0.0035442 0.0035306 0.0053179 0.0026569 0.0070989 0.0053179 0.0070989 0.0044348 0.0044231 0.0044348 0.0062199 0.0062106 0.0062106 0.0044388 0.0062365 0.0089328 0.0089239 0.0044256 0.0053195 0.0026475 0.0035306 0.0026593 0.0044348 0.0062125 0.0044309 0.0044231 0.0017694 0.0062106 0.0061978 0.0062199 0.0053321 0.0026569 0.0026616 0.0026664 0.0035400 0.0062125 0.0062162 0.0017679 0.0035348 0.0071074 0.0044217 0.0035348 0.0053242 0.0035368 0.0044231 0.0062106 0.0053132 0.0044231 0.0017616 0.0026452 0.0026475 0.0053226 0.0098031 0.0107054 0.0089345 0.0107385 0.0116389 0.0070989 0.0134654 0.0125658 0.0126338 0.0116807 0.0107612 0.0107902 0.0107902 0.0053368 0.0053226 0.0071179 0.0080088 0.0079992 0.0071179 0.0089159 0.0089000 0.0071242 0.0089238 0.0089079 0.0070968 0.0071306 0.0071242 0.0098001 0.0071116 0.0116247 0.0070989 0.0063020 0.0053321 0.0062328 0.0062180 0.0098410 0.0098440 0.0098059 0.0089131 0.0116268 0.0134533 0.0071031 0.0070989 0.0080446 0.0125658 0.0125925 0.0135273 0.0071094 0.0089133 0.0044520 0.0026735 0.0044480 0.0044348 0.0026616 0.0062199 0.0062199 0.0044348 0.0044480 0.0053384 0.0071052 0.0180545 0.0143864 0.0189880 0.0161605 0.0144727 0.0135095 0.0152417 0.0062088 0.0089079 0.0089238 0.0089159 0.0107149 0.0089159 0.0089159 0.0089159 0.0098294 0.0089079 0.0089159 0.0089159 0.0053289 0.0062272 0.0107709 0.0089212 0.0080327 0.0098235 0.0089452 0.0098148 0.0098411 0.0089452 0.0107516 0.0089372 0.0134908 0.0107323 0.0098323 0.0080255 0.0125474 0.0107516 0.0107420 
Lepkam     0.0237470 0.0062125 0.0053384 0.0044388 0.0088815 0.0125782 0.0115921 0.0097797 0.0107149 0.0071031 0.0061959 0.0125229 0.0116268 0.0116164 0.0125117 0.0161949 0.0134610 0.0116164 0.0062328 0.0080159 0.0062217 0.0062272 0.0044558 0.0098089 0.0107245 0.0098001 0.0079921 0.0026444 0.0035337 0.0035306 0.0026467 0.0044256 0.0070989 0.0062143 0.0089027 0.0062088 0.0088921 0.0134489 0.0089000 0.0080088 0.0080017 0.0099121 0.0090178 0.0152980 0.0080904 0.0099210 0.0089853 0.0089934 0.0099299 0.0071242 0.0080017 0.0089505 0.0107481 0.0080542 0.0053006 0.0098470 0.0070968 0.0053052 0.0062088 0.0053163 0.0152654 0.0143735 0.0107021 0.0079851 0.0088815 0.0106926 0.0062088 0.0026444 0.0026491 0.0035400 0.0017642 0.0017689 0.0053052 0.0017658 0.0026467 0.0053116 0.0035337 0.0017616 0.0026452 0.0035295 0.0026467 0.0089488 0.0017611 0.0026452 0.0035295 0.0017642 0.0053116 0.0017611 0.0035306 0.0053006 0.0053099 0.0008785 0.0053069 0.0026475 0.0000000 0.0000010 0.0000010 0.0017596 0.0017611 0.0089159 0.0088921 0.0070905 0.0079992 0.0098484 0.0107385 0.0035337 0.0000010 0.0026546 0.0044388 0.0026522 0.0026421 0.0044217 0.0017673 0.0061978 0.0044217 0.0061978 0.0035400 0.0035306 0.0035400 0.0053195 0.0053116 0.0053116 0.0035431 0.0053337 0.0080208 0.0080136 0.0035326 0.0044231 0.0008792 0.0026421 0.0017689 0.0035400 0.0053132 0.0035368 0.0035306 0.0000010 0.0053116 0.0053006 0.0053195 0.0044335 0.0017673 0.0017705 0.0017736 0.0026491 0.0053132 0.0053163 0.0000010 0.0026452 0.0062051 0.0035295 0.0026452 0.0044270 0.0026467 0.0035306 0.0053116 0.0044178 0.0035306 0.0008785 0.0017596 0.0017611 0.0044256 0.0088921 0.0097914 0.0080231 0.0098206 0.0107193 0.0070905 0.0116314 0.0107341 0.0107920 0.0107577 0.0098411 0.0098676 0.0098676 0.0044335 0.0044217 0.0071116 0.0080017 0.0071031 0.0071116 0.0089079 0.0079921 0.0071179 0.0089159 0.0089000 0.0062033 0.0071242 0.0071179 0.0089000 0.0071052 0.0116106 0.0070905 0.0053847 0.0044296 0.0053257 0.0053132 0.0098322 0.0098234 0.0097971 0.0089052 0.0106989 0.0134369 0.0062014 0.0070905 0.0080278 0.0116418 0.0116665 0.0125967 0.0062068 0.0080041 0.0035536 0.0017783 0.0035505 0.0035400 0.0017705 0.0053195 0.0053195 0.0035400 0.0035505 0.0044388 0.0070968 0.0171126 0.0134566 0.0171223 0.0152280 0.0135363 0.0116685 0.0143126 0.0053099 0.0089000 0.0089159 0.0089079 0.0098001 0.0089079 0.0089079 0.0089079 0.0098089 0.0089000 0.0089079 0.0089079 0.0044309 0.0053210 0.0098499 0.0080112 0.0071179 0.0089106 0.0080327 0.0089027 0.0089265 0.0080327 0.0098323 0.0089372 0.0125628 0.0098148 0.0089185 0.0071179 0.0116247 0.0098323 0.0098235 
Lepken     0.0246641 0.0062070 0.0053337 0.0044348 0.0088736 0.0125669 0.0124856 0.0097710 0.0107054 0.0070968 0.0061904 0.0134205 0.0125229 0.0125117 0.0134085 0.0170972 0.0143606 0.0125117 0.0062328 0.0080159 0.0062217 0.0062272 0.0044519 0.0098001 0.0107149 0.0097914 0.0079851 0.0026421 0.0035306 0.0035275 0.0026444 0.0044217 0.0070926 0.0062088 0.0088948 0.0062033 0.0088842 0.0134369 0.0088921 0.0080017 0.0079946 0.0099031 0.0090096 0.0152842 0.0080832 0.0099121 0.0089773 0.0089853 0.0099210 0.0071179 0.0079946 0.0089425 0.0107385 0.0080470 0.0052959 0.0098382 0.0070905 0.0053006 0.0062033 0.0053163 0.0161658 0.0152741 0.0106926 0.0079780 0.0088736 0.0106831 0.0070968 0.0026421 0.0026467 0.0035368 0.0017627 0.0017673 0.0053006 0.0017642 0.0026444 0.0053069 0.0035306 0.0017601 0.0026429 0.0035264 0.0026444 0.0089408 0.0017596 0.0026429 0.0035264 0.0017627 0.0053069 0.0017596 0.0035275 0.0052959 0.0053052 0.0008777 0.0053022 0.0026452 0.0000010 0.0000000 0.0000010 0.0017580 0.0017596 0.0089079 0.0088842 0.0070842 0.0079992 0.0107586 0.0107289 0.0035306 0.0000010 0.0026522 0.0044348 0.0026499 0.0026397 0.0044178 0.0017658 0.0061923 0.0044178 0.0061923 0.0035368 0.0035275 0.0035368 0.0053148 0.0053069 0.0053069 0.0035400 0.0053289 0.0080136 0.0080065 0.0035295 0.0044192 0.0008785 0.0026397 0.0017673 0.0035368 0.0053085 0.0035337 0.0035275 0.0000010 0.0053069 0.0052959 0.0053148 0.0044296 0.0017658 0.0017689 0.0017720 0.0026467 0.0053085 0.0053116 0.0000010 0.0026429 0.0061996 0.0035264 0.0026429 0.0044231 0.0026444 0.0035275 0.0053069 0.0044139 0.0035275 0.0008777 0.0017580 0.0017596 0.0044217 0.0088842 0.0097827 0.0080159 0.0098118 0.0107097 0.0070842 0.0125280 0.0116314 0.0116941 0.0107481 0.0098323 0.0098588 0.0098588 0.0044335 0.0044217 0.0071116 0.0080017 0.0079921 0.0071116 0.0089079 0.0088815 0.0071179 0.0089159 0.0089000 0.0070905 0.0071242 0.0071179 0.0097914 0.0071052 0.0116002 0.0070842 0.0053847 0.0044296 0.0053257 0.0053132 0.0098322 0.0098234 0.0097971 0.0089052 0.0106989 0.0134249 0.0061959 0.0070842 0.0080278 0.0116314 0.0116560 0.0125853 0.0062014 0.0079970 0.0035505 0.0017768 0.0035473 0.0035368 0.0017689 0.0053148 0.0053148 0.0035368 0.0035473 0.0044348 0.0070905 0.0170972 0.0134445 0.0171069 0.0152144 0.0135241 0.0125679 0.0142998 0.0053052 0.0089000 0.0089159 0.0089079 0.0106926 0.0089079 0.0089079 0.0089079 0.0098089 0.0089000 0.0089079 0.0089079 0.0044270 0.0053210 0.0098411 0.0080041 0.0071179 0.0089027 0.0080255 0.0088948 0.0089185 0.0080255 0.0098235 0.0089292 0.0125515 0.0098060 0.0089106 0.0071116 0.0116143 0.0098235 0.0098148 
LepmeK     0.0237470 0.0062125 0.0053384 0.0044388 0.0079851 0.0116674 0.0115921 0.0088815 0.0098118 0.0062088 0.0053052 0.0125229 0.0116268 0.0116164 0.0125117 0.0161949 0.0134610 0.0116164 0.0053416 0.0071242 0.0053321 0.0053368 0.0035609 0.0089079 0.0098206 0.0089000 0.0070968 0.0017611 0.0026475 0.0026452 0.0017627 0.0035368 0.0062051 0.0053210 0.0080041 0.0053163 0.0079946 0.0125392 0.0080017 0.0071116 0.0071052 0.0090015 0.0081075 0.0143830 0.0071840 0.0090096 0.0080784 0.0080856 0.0090178 0.0071179 0.0071052 0.0080470 0.0098411 0.0071519 0.0044126 0.0089425 0.0062033 0.0044165 0.0053163 0.0044296 0.0152654 0.0143735 0.0098001 0.0070905 0.0079851 0.0097914 0.0062088 0.0017611 0.0017642 0.0026522 0.0008808 0.0008831 0.0044165 0.0008816 0.0017627 0.0044217 0.0026475 0.0017616 0.0026452 0.0035295 0.0026467 0.0089488 0.0017611 0.0026452 0.0035295 0.0017642 0.0053116 0.0017611 0.0026452 0.0044126 0.0044204 0.0008785 0.0044178 0.0026475 0.0000010 0.0000010 0.0000000 0.0017596 0.0017611 0.0080159 0.0079946 0.0061978 0.0071094 0.0098605 0.0098323 0.0026475 0.0000010 0.0017679 0.0044388 0.0017663 0.0017596 0.0044217 0.0008824 0.0061978 0.0044217 0.0053069 0.0026522 0.0026452 0.0026522 0.0044283 0.0044217 0.0053116 0.0026546 0.0053337 0.0071222 0.0071158 0.0026467 0.0035348 0.0008792 0.0017596 0.0017689 0.0026522 0.0044231 0.0035368 0.0026452 0.0000010 0.0044217 0.0044126 0.0053195 0.0035431 0.0008824 0.0008839 0.0008855 0.0026491 0.0044231 0.0044256 0.0000010 0.0017616 0.0062051 0.0026444 0.0026452 0.0044270 0.0017627 0.0026452 0.0044217 0.0044178 0.0035306 0.0008785 0.0017596 0.0017611 0.0044256 0.0079946 0.0088921 0.0071242 0.0089185 0.0098148 0.0061978 0.0116314 0.0107341 0.0107920 0.0098499 0.0089372 0.0089612 0.0089612 0.0035462 0.0035368 0.0062217 0.0071116 0.0071031 0.0062217 0.0080159 0.0079921 0.0062272 0.0080231 0.0080088 0.0062033 0.0062328 0.0062272 0.0089000 0.0062162 0.0107054 0.0061978 0.0044866 0.0035431 0.0044374 0.0044270 0.0089370 0.0089290 0.0089052 0.0080135 0.0098059 0.0125280 0.0053099 0.0061978 0.0071347 0.0107341 0.0107577 0.0116846 0.0053146 0.0071074 0.0026624 0.0008878 0.0026601 0.0026522 0.0008839 0.0044283 0.0044283 0.0026522 0.0026601 0.0035473 0.0062033 0.0161949 0.0125454 0.0162041 0.0143173 0.0126206 0.0116685 0.0134032 0.0044204 0.0080088 0.0080231 0.0080159 0.0098001 0.0080159 0.0080159 0.0080159 0.0089159 0.0080088 0.0080159 0.0080159 0.0044309 0.0044335 0.0089452 0.0071137 0.0062272 0.0080112 0.0071327 0.0080041 0.0080255 0.0071327 0.0089292 0.0080351 0.0116531 0.0089133 0.0080184 0.0071116 0.0107193 0.0089292 0.0089212 
Lepmim     0.0246641 0.0062070 0.0053337 0.0044348 0.0088736 0.0125669 0.0124856 0.0097710 0.0107054 0.0070968 0.0061904 0.0116060 0.0107117 0.0107021 0.0115957 0.0152654 0.0125392 0.0107021 0.0062328 0.0080159 0.0062217 0.0062272 0.0044519 0.0098001 0.0107149 0.0097914 0.0079851 0.0026421 0.0035306 0.0035275 0.0026444 0.0044217 0.0070926 0.0062088 0.0088948 0.0062033 0.0088842 0.0134369 0.0088921 0.0080017 0.0079946 0.0099031 0.0090096 0.0152842 0.0080832 0.0099121 0.0089773 0.0089853 0.0099210 0.0071179 0.0079946 0.0089425 0.0107385 0.0080470 0.0052959 0.0098382 0.0070905 0.0053006 0.0062033 0.0053163 0.0143396 0.0134489 0.0106926 0.0097710 0.0088736 0.0106831 0.0070968 0.0026421 0.0026467 0.0035368 0.0017627 0.0017673 0.0053006 0.0017642 0.0026444 0.0053069 0.0035306 0.0017601 0.0026429 0.0035264 0.0026444 0.0089408 0.0017596 0.0026429 0.0035264 0.0017627 0.0053069 0.0017596 0.0035275 0.0052959 0.0053052 0.0008777 0.0053022 0.0026452 0.0017596 0.0017580 0.0017596 0.0000000 0.0017596 0.0089079 0.0088842 0.0070842 0.0079992 0.0107586 0.0107289 0.0035306 0.0008800 0.0026522 0.0044348 0.0026499 0.0026397 0.0044178 0.0017658 0.0061923 0.0044178 0.0061923 0.0035368 0.0035275 0.0035368 0.0053148 0.0053069 0.0053069 0.0035400 0.0053289 0.0080136 0.0080065 0.0035295 0.0044192 0.0017596 0.0026397 0.0017673 0.0035368 0.0053085 0.0035337 0.0035275 0.0008816 0.0053069 0.0052959 0.0053148 0.0044296 0.0017658 0.0017689 0.0017720 0.0026467 0.0053085 0.0053116 0.0008808 0.0026429 0.0061996 0.0035264 0.0026429 0.0044231 0.0026444 0.0035275 0.0053069 0.0044139 0.0035275 0.0008777 0.0017580 0.0017596 0.0044217 0.0088842 0.0097827 0.0080159 0.0098118 0.0107097 0.0070842 0.0125280 0.0116314 0.0116941 0.0107481 0.0098323 0.0098588 0.0098588 0.0044335 0.0044217 0.0071116 0.0080017 0.0079921 0.0071116 0.0089079 0.0088815 0.0071179 0.0089159 0.0089000 0.0070905 0.0071242 0.0071179 0.0097914 0.0071052 0.0116002 0.0070842 0.0053847 0.0044296 0.0053257 0.0053132 0.0098322 0.0098234 0.0097971 0.0089052 0.0106989 0.0134249 0.0061959 0.0070842 0.0080278 0.0116314 0.0116560 0.0125853 0.0062014 0.0079970 0.0035505 0.0017768 0.0035473 0.0035368 0.0017689 0.0053148 0.0053148 0.0035368 0.0035473 0.0044348 0.0070905 0.0170972 0.0134445 0.0180262 0.0152144 0.0135241 0.0125679 0.0142998 0.0053052 0.0089000 0.0089159 0.0089079 0.0106926 0.0089079 0.0089079 0.0089079 0.0098089 0.0089000 0.0089079 0.0089079 0.0044270 0.0053210 0.0098411 0.0080041 0.0071179 0.0089027 0.0080255 0.0088948 0.0089185 0.0080255 0.0098235 0.0089292 0.0125515 0.0098060 0.0089106 0.0071116 0.0098060 0.0089212 0.0098148 
Leppro     0.0246866 0.0062125 0.0053384 0.0044388 0.0088815 0.0125782 0.0124967 0.0097797 0.0107149 0.0071031 0.0061959 0.0134325 0.0125341 0.0125229 0.0134205 0.0171126 0.0143735 0.0125229 0.0062383 0.0080231 0.0062272 0.0062328 0.0044558 0.0098089 0.0107245 0.0098001 0.0079921 0.0026444 0.0035337 0.0035306 0.0026467 0.0044256 0.0070989 0.0062143 0.0089027 0.0062088 0.0088921 0.0134489 0.0089000 0.0080088 0.0080017 0.0099121 0.0090178 0.0152980 0.0080904 0.0099210 0.0089853 0.0089934 0.0099299 0.0071242 0.0080017 0.0089505 0.0107481 0.0080542 0.0053006 0.0098470 0.0070968 0.0053052 0.0062088 0.0053210 0.0161804 0.0152878 0.0107021 0.0097797 0.0088815 0.0106926 0.0071031 0.0026444 0.0026491 0.0035400 0.0017642 0.0017689 0.0053052 0.0017658 0.0026467 0.0053116 0.0035337 0.0017616 0.0026452 0.0035295 0.0026467 0.0089488 0.0017611 0.0026452 0.0035295 0.0017642 0.0053116 0.0017611 0.0035306 0.0053006 0.0053099 0.0008785 0.0053069 0.0026475 0.0017611 0.0017596 0.0017611 0.0017596 0.0000000 0.0089159 0.0088921 0.0070905 0.0080064 0.0107682 0.0107385 0.0035337 0.0008808 0.0026546 0.0044388 0.0026522 0.0026421 0.0044217 0.0017673 0.0061978 0.0044217 0.0061978 0.0035400 0.0035306 0.0035400 0.0053195 0.0053116 0.0053116 0.0035431 0.0053337 0.0080208 0.0080136 0.0035326 0.0044231 0.0000010 0.0026421 0.0017689 0.0035400 0.0053132 0.0035368 0.0035306 0.0000010 0.0053116 0.0053006 0.0053195 0.0044335 0.0017673 0.0017705 0.0017736 0.0026491 0.0053132 0.0053163 0.0008816 0.0026452 0.0062051 0.0035295 0.0026452 0.0044270 0.0026467 0.0035306 0.0053116 0.0044178 0.0035306 0.0008785 0.0017596 0.0017611 0.0044256 0.0088921 0.0097914 0.0080231 0.0098206 0.0107193 0.0070905 0.0125392 0.0116418 0.0117047 0.0107577 0.0098411 0.0098676 0.0098676 0.0044374 0.0044256 0.0071116 0.0080088 0.0079992 0.0071116 0.0089159 0.0088894 0.0071179 0.0089238 0.0089079 0.0070968 0.0071306 0.0071179 0.0098001 0.0071116 0.0116106 0.0070905 0.0053895 0.0044335 0.0053304 0.0053179 0.0098410 0.0098322 0.0098059 0.0089131 0.0107084 0.0134369 0.0062014 0.0070905 0.0080350 0.0116418 0.0116665 0.0125967 0.0062068 0.0080041 0.0035536 0.0017783 0.0035505 0.0035400 0.0017705 0.0053195 0.0053195 0.0035400 0.0035505 0.0044388 0.0070968 0.0171126 0.0134566 0.0180424 0.0152280 0.0135363 0.0125792 0.0143126 0.0053099 0.0089079 0.0089238 0.0089159 0.0107021 0.0089159 0.0089159 0.0089159 0.0098176 0.0089079 0.0089159 0.0089159 0.0044309 0.0053257 0.0098499 0.0080112 0.0071242 0.0089106 0.0080327 0.0089027 0.0089265 0.0080327 0.0098323 0.0089372 0.0125628 0.0098148 0.0089185 0.0071179 0.0116247 0.0098323 0.0098235 
Lesper     0.0247318 0.0116314 0.0107630 0.0098440 0.0089185 0.0126318 0.0125504 0.0098206 0.0107612 0.0008816 0.0062217 0.0153205 0.0144171 0.0144041 0.0153067 0.0190353 0.0162735 0.0144041 0.0080711 0.0098676 0.0080567 0.0080639 0.0062718 0.0080231 0.0089345 0.0080159 0.0008822 0.0080159 0.0089265 0.0089185 0.0080231 0.0098382 0.0089292 0.0080398 0.0107516 0.0080327 0.0089292 0.0135062 0.0000010 0.0008816 0.0008808 0.0117905 0.0108917 0.0172073 0.0099521 0.0118012 0.0108523 0.0108622 0.0118120 0.0008831 0.0008808 0.0089891 0.0098838 0.0080880 0.0053226 0.0098895 0.0071264 0.0053273 0.0062346 0.0071391 0.0180933 0.0171958 0.0107481 0.0098206 0.0089185 0.0107385 0.0071327 0.0080159 0.0080302 0.0080398 0.0071306 0.0071497 0.0107213 0.0071369 0.0071242 0.0107341 0.0089265 0.0089185 0.0098206 0.0107213 0.0098264 0.0135184 0.0089159 0.0098206 0.0107213 0.0089318 0.0125504 0.0089159 0.0089185 0.0053226 0.0053321 0.0080088 0.0107245 0.0098294 0.0089159 0.0089079 0.0080159 0.0089079 0.0089159 0.0000000 0.0000010 0.0071200 0.0080398 0.0117277 0.0107841 0.0089265 0.0080302 0.0080470 0.0116874 0.0080398 0.0080088 0.0116418 0.0071433 0.0134489 0.0116418 0.0116314 0.0089425 0.0089185 0.0089425 0.0107516 0.0107341 0.0125504 0.0089505 0.0107533 0.0135107 0.0134985 0.0089238 0.0098323 0.0089159 0.0080088 0.0089558 0.0089425 0.0107385 0.0107437 0.0089185 0.0080446 0.0107341 0.0107117 0.0125699 0.0098558 0.0071433 0.0071561 0.0071689 0.0098352 0.0107385 0.0107437 0.0080374 0.0080184 0.0134654 0.0089159 0.0098206 0.0116560 0.0080231 0.0089185 0.0107341 0.0116314 0.0107245 0.0080088 0.0089079 0.0089159 0.0116522 0.0000010 0.0008800 0.0000010 0.0026546 0.0017669 0.0071200 0.0125925 0.0116913 0.0117547 0.0126194 0.0116951 0.0117373 0.0117373 0.0062513 0.0062346 0.0071476 0.0080423 0.0080327 0.0071476 0.0089532 0.0089265 0.0071540 0.0089612 0.0089452 0.0071264 0.0071604 0.0071540 0.0098411 0.0071412 0.0116598 0.0071200 0.0072251 0.0062458 0.0071519 0.0071349 0.0098824 0.0098735 0.0098470 0.0089505 0.0107533 0.0116703 0.0062272 0.0071200 0.0080687 0.0116913 0.0117162 0.0108203 0.0062328 0.0134820 0.0089773 0.0071882 0.0089692 0.0089425 0.0071561 0.0107516 0.0107516 0.0089425 0.0089692 0.0098676 0.0071264 0.0190353 0.0153481 0.0199741 0.0171280 0.0154406 0.0135339 0.0162041 0.0053321 0.0089452 0.0089612 0.0089532 0.0107481 0.0089532 0.0089532 0.0089532 0.0098499 0.0089452 0.0089532 0.0089532 0.0116665 0.0071455 0.0098927 0.0089488 0.0071540 0.0089488 0.0080663 0.0089408 0.0089649 0.0080663 0.0098750 0.0089758 0.0126163 0.0098573 0.0089568 0.0080495 0.0116741 0.0098750 0.0098661 
Lessta     0.0246641 0.0116002 0.0107341 0.0098176 0.0088948 0.0125977 0.0125168 0.0097944 0.0107323 0.0008792 0.0062051 0.0152792 0.0143782 0.0143653 0.0152654 0.0189836 0.0162295 0.0143653 0.0080495 0.0098411 0.0080351 0.0080423 0.0062606 0.0080017 0.0089106 0.0079946 0.0008799 0.0079946 0.0089027 0.0088948 0.0080017 0.0098118 0.0089053 0.0080184 0.0107228 0.0080112 0.0089053 0.0134698 0.0000010 0.0008792 0.0008785 0.0117585 0.0108622 0.0171607 0.0099252 0.0117692 0.0108230 0.0108327 0.0117799 0.0008808 0.0008785 0.0089649 0.0098573 0.0080663 0.0053085 0.0098629 0.0071074 0.0053132 0.0062180 0.0071200 0.0180443 0.0171492 0.0107193 0.0097944 0.0088948 0.0107097 0.0071137 0.0079946 0.0080088 0.0080184 0.0071116 0.0071306 0.0106926 0.0071179 0.0071052 0.0107054 0.0089027 0.0088948 0.0097944 0.0106926 0.0098001 0.0134820 0.0088921 0.0097944 0.0106926 0.0089079 0.0125168 0.0088921 0.0088948 0.0053085 0.0053179 0.0079875 0.0106958 0.0098031 0.0088921 0.0088842 0.0079946 0.0088842 0.0088921 0.0000010 0.0000000 0.0071011 0.0080184 0.0116960 0.0107551 0.0089027 0.0080088 0.0080255 0.0116560 0.0080184 0.0079875 0.0116106 0.0071242 0.0134129 0.0116106 0.0116002 0.0089185 0.0088948 0.0089185 0.0107228 0.0107054 0.0125168 0.0089265 0.0107245 0.0134743 0.0134622 0.0089000 0.0098060 0.0088921 0.0079875 0.0089318 0.0089185 0.0107097 0.0107149 0.0088948 0.0080231 0.0107054 0.0106831 0.0125362 0.0098294 0.0071242 0.0071369 0.0071497 0.0098089 0.0107097 0.0107149 0.0080159 0.0079970 0.0134293 0.0088921 0.0097944 0.0116247 0.0080017 0.0088948 0.0107054 0.0116002 0.0106958 0.0079875 0.0088842 0.0088921 0.0116210 0.0000010 0.0008777 0.0000010 0.0026475 0.0017622 0.0071011 0.0125586 0.0116598 0.0117229 0.0125967 0.0116741 0.0117056 0.0117056 0.0062346 0.0062180 0.0071285 0.0080208 0.0080112 0.0071285 0.0089292 0.0089027 0.0071349 0.0089372 0.0089212 0.0071074 0.0071412 0.0071349 0.0098148 0.0071222 0.0116285 0.0071011 0.0072120 0.0062291 0.0071327 0.0071158 0.0098558 0.0098470 0.0098206 0.0089265 0.0107245 0.0116389 0.0062106 0.0071011 0.0080470 0.0116598 0.0116846 0.0107911 0.0062162 0.0134457 0.0089532 0.0071689 0.0089452 0.0089185 0.0071369 0.0107228 0.0107228 0.0089185 0.0089452 0.0098411 0.0071074 0.0189836 0.0153067 0.0199199 0.0170818 0.0153986 0.0134973 0.0161605 0.0053179 0.0089212 0.0089372 0.0089292 0.0107193 0.0089292 0.0089292 0.0089292 0.0098323 0.0089212 0.0089292 0.0089292 0.0116351 0.0071264 0.0098661 0.0089239 0.0071349 0.0089239 0.0080447 0.0089159 0.0089408 0.0080447 0.0098484 0.0089517 0.0125823 0.0098308 0.0089328 0.0080279 0.0116427 0.0098484 0.0098396 
Limdar     0.0246952 0.0116143 0.0107481 0.0098294 0.0017580 0.0107621 0.0088709 0.0044087 0.0062051 0.0053179 0.0044178 0.0134369 0.0125392 0.0125280 0.0134249 0.0171183 0.0143782 0.0125280 0.0062402 0.0080255 0.0062291 0.0062346 0.0044572 0.0080112 0.0089212 0.0080041 0.0062051 0.0061978 0.0070989 0.0070926 0.0062033 0.0080017 0.0071011 0.0062162 0.0089053 0.0062106 0.0017601 0.0080017 0.0071074 0.0062180 0.0062125 0.0099163 0.0090215 0.0153030 0.0080929 0.0099252 0.0089891 0.0089971 0.0099342 0.0053337 0.0062125 0.0071476 0.0089408 0.0062532 0.0035275 0.0026577 0.0053132 0.0035306 0.0044270 0.0053226 0.0161857 0.0152929 0.0053069 0.0044087 0.0035233 0.0053022 0.0008792 0.0061978 0.0062088 0.0062162 0.0053163 0.0053304 0.0088815 0.0053210 0.0053116 0.0088921 0.0070989 0.0070926 0.0079875 0.0088815 0.0079921 0.0134985 0.0070905 0.0079875 0.0088815 0.0071031 0.0106926 0.0070905 0.0070926 0.0035275 0.0035337 0.0061923 0.0088842 0.0070989 0.0070905 0.0070842 0.0061978 0.0070842 0.0070905 0.0071200 0.0071011 0.0000000 0.0017627 0.0098636 0.0089328 0.0070989 0.0062088 0.0062217 0.0098294 0.0062162 0.0061923 0.0097914 0.0053257 0.0115853 0.0097914 0.0097827 0.0071116 0.0070926 0.0071116 0.0089053 0.0088921 0.0106926 0.0071179 0.0107385 0.0116389 0.0116285 0.0070968 0.0079970 0.0070905 0.0061923 0.0071220 0.0071116 0.0088948 0.0089000 0.0070926 0.0062198 0.0088921 0.0088736 0.0107097 0.0080159 0.0053257 0.0053352 0.0053447 0.0079992 0.0088948 0.0089000 0.0062143 0.0061996 0.0116002 0.0070905 0.0079875 0.0098031 0.0062033 0.0070926 0.0088921 0.0097827 0.0088842 0.0061923 0.0070842 0.0070905 0.0098001 0.0071011 0.0079970 0.0062291 0.0080208 0.0089159 0.0017580 0.0107289 0.0098323 0.0098853 0.0107612 0.0098453 0.0098718 0.0098718 0.0044388 0.0044270 0.0008815 0.0017632 0.0017611 0.0008815 0.0026499 0.0017596 0.0008822 0.0026522 0.0026475 0.0008785 0.0008830 0.0008822 0.0035306 0.0008807 0.0044192 0.0017580 0.0053912 0.0044348 0.0053321 0.0053195 0.0035452 0.0026538 0.0035326 0.0026491 0.0053099 0.0079946 0.0044217 0.0017580 0.0017710 0.0098323 0.0098541 0.0107779 0.0044256 0.0116143 0.0071391 0.0053590 0.0071327 0.0071116 0.0053352 0.0089053 0.0089053 0.0071116 0.0071327 0.0080255 0.0017596 0.0171183 0.0134610 0.0180485 0.0152330 0.0135416 0.0125843 0.0143173 0.0035337 0.0026475 0.0026522 0.0026499 0.0035306 0.0026499 0.0026499 0.0026499 0.0026499 0.0026475 0.0026499 0.0026499 0.0098118 0.0053273 0.0080447 0.0071158 0.0053337 0.0071158 0.0062365 0.0071095 0.0071285 0.0062365 0.0080303 0.0062384 0.0107489 0.0080160 0.0071222 0.0062236 0.0098189 0.0080303 0.0080231 
Loblab     0.0247632 0.0125545 0.0116874 0.0107630 0.0000010 0.0117027 0.0053146 0.0026467 0.0044309 0.0062272 0.0053210 0.0134731 0.0125730 0.0125617 0.0134610 0.0171647 0.0144171 0.0125617 0.0071519 0.0089425 0.0071391 0.0071455 0.0053686 0.0089345 0.0098499 0.0089265 0.0071179 0.0071094 0.0080159 0.0080088 0.0071157 0.0089238 0.0080184 0.0071306 0.0098323 0.0071242 0.0035368 0.0080231 0.0080255 0.0071327 0.0071264 0.0108586 0.0099612 0.0162643 0.0090259 0.0108684 0.0099252 0.0099342 0.0108783 0.0062458 0.0071264 0.0080711 0.0098718 0.0071732 0.0044256 0.0044506 0.0062217 0.0044296 0.0053321 0.0062272 0.0162295 0.0153343 0.0035400 0.0026467 0.0017627 0.0035368 0.0017642 0.0071094 0.0071220 0.0071306 0.0062253 0.0062420 0.0098059 0.0062309 0.0062198 0.0098176 0.0080159 0.0080088 0.0089079 0.0098059 0.0089131 0.0144527 0.0080064 0.0089079 0.0098059 0.0080206 0.0116268 0.0080064 0.0080088 0.0044256 0.0044335 0.0071031 0.0098089 0.0080064 0.0079992 0.0079992 0.0071094 0.0079992 0.0080064 0.0080398 0.0080184 0.0017627 0.0000000 0.0098782 0.0098629 0.0080159 0.0071220 0.0071369 0.0107630 0.0071306 0.0071031 0.0107213 0.0062364 0.0125229 0.0107213 0.0107117 0.0080302 0.0080088 0.0080302 0.0098323 0.0098176 0.0116268 0.0080374 0.0116769 0.0125812 0.0125699 0.0080135 0.0089185 0.0080064 0.0071031 0.0080421 0.0080302 0.0098206 0.0098264 0.0080088 0.0071347 0.0098176 0.0097971 0.0116456 0.0089398 0.0062364 0.0062475 0.0062587 0.0089211 0.0098206 0.0098264 0.0071284 0.0071116 0.0125392 0.0080064 0.0089079 0.0107341 0.0071157 0.0080088 0.0098176 0.0107117 0.0098089 0.0071031 0.0079992 0.0080064 0.0107308 0.0080184 0.0089185 0.0071455 0.0089452 0.0098453 0.0035326 0.0107577 0.0098588 0.0099121 0.0117018 0.0107806 0.0108097 0.0108097 0.0053416 0.0053273 0.0026522 0.0017648 0.0026491 0.0026522 0.0008822 0.0026491 0.0026546 0.0008830 0.0044256 0.0017627 0.0026569 0.0026546 0.0008815 0.0026499 0.0026530 0.0017627 0.0063077 0.0053368 0.0062383 0.0062236 0.0017705 0.0008839 0.0017642 0.0008816 0.0026514 0.0098176 0.0053257 0.0017627 0.0008862 0.0107674 0.0107902 0.0117200 0.0053304 0.0125545 0.0080615 0.0062755 0.0080542 0.0080302 0.0062475 0.0098323 0.0098323 0.0080302 0.0080542 0.0089505 0.0017642 0.0180872 0.0144123 0.0190224 0.0161895 0.0135661 0.0126183 0.0152691 0.0044335 0.0008815 0.0008830 0.0008822 0.0008822 0.0008822 0.0008822 0.0008822 0.0008830 0.0008815 0.0008822 0.0008822 0.0107437 0.0062328 0.0089729 0.0080351 0.0062402 0.0080351 0.0071540 0.0080279 0.0080495 0.0071540 0.0089568 0.0080519 0.0116884 0.0089408 0.0080423 0.0071391 0.0107516 0.0089568 0.0089488 
Mdcrot     0.0277643 0.0153788 0.0145113 0.0135730 0.0116817 0.0080532 0.0144362 0.0125936 0.0135530 0.0098814 0.0089546 0.0163101 0.0154016 0.0153876 0.0162953 0.0200515 0.0172717 0.0153876 0.0090059 0.0108105 0.0089897 0.0089978 0.0072130 0.0126318 0.0135652 0.0126204 0.0107814 0.0089437 0.0107814 0.0107717 0.0098693 0.0117027 0.0107849 0.0098902 0.0126246 0.0098814 0.0116960 0.0163304 0.0117066 0.0108043 0.0107946 0.0136936 0.0127903 0.0191435 0.0118384 0.0137061 0.0127437 0.0127553 0.0137187 0.0108238 0.0107946 0.0035579 0.0135943 0.0108666 0.0080434 0.0126818 0.0098725 0.0080506 0.0089736 0.0080651 0.0191022 0.0182001 0.0135363 0.0125936 0.0116817 0.0135241 0.0089736 0.0098605 0.0098782 0.0098902 0.0089707 0.0089949 0.0125895 0.0089787 0.0089626 0.0126049 0.0107814 0.0107717 0.0116817 0.0125895 0.0116884 0.0173148 0.0107682 0.0116817 0.0125895 0.0107876 0.0144362 0.0107682 0.0107717 0.0080434 0.0080578 0.0098516 0.0125936 0.0116922 0.0098484 0.0107586 0.0098605 0.0107586 0.0107682 0.0117277 0.0116960 0.0098636 0.0098782 0.0000000 0.0062384 0.0107814 0.0098782 0.0098992 0.0135730 0.0098902 0.0098516 0.0135196 0.0089868 0.0153408 0.0126049 0.0135074 0.0108008 0.0107717 0.0108008 0.0126246 0.0126049 0.0126049 0.0108105 0.0144981 0.0154118 0.0153979 0.0107779 0.0116960 0.0107682 0.0098516 0.0108167 0.0108008 0.0126091 0.0126163 0.0107717 0.0098959 0.0126049 0.0125782 0.0144588 0.0117238 0.0089868 0.0090030 0.0090192 0.0116989 0.0126091 0.0126163 0.0098870 0.0098636 0.0153598 0.0107682 0.0116817 0.0135363 0.0098693 0.0107717 0.0126049 0.0135074 0.0125936 0.0098516 0.0107586 0.0107682 0.0126163 0.0116960 0.0126091 0.0108238 0.0126474 0.0135574 0.0098636 0.0144850 0.0135775 0.0136516 0.0145293 0.0135943 0.0136314 0.0136314 0.0071742 0.0071550 0.0089816 0.0098814 0.0098814 0.0089816 0.0108008 0.0107814 0.0089897 0.0108105 0.0107911 0.0089655 0.0089978 0.0089897 0.0117066 0.0089736 0.0144588 0.0098636 0.0081702 0.0071678 0.0080796 0.0080604 0.0108132 0.0117306 0.0116989 0.0107973 0.0126122 0.0163156 0.0089626 0.0098636 0.0099138 0.0144981 0.0145293 0.0154783 0.0089707 0.0153788 0.0108434 0.0081207 0.0108336 0.0108008 0.0090030 0.0126246 0.0126246 0.0108008 0.0108336 0.0117383 0.0098725 0.0209853 0.0172658 0.0219336 0.0190546 0.0173705 0.0154576 0.0181219 0.0080578 0.0107911 0.0108105 0.0108008 0.0126204 0.0108008 0.0108008 0.0108008 0.0117133 0.0107911 0.0108008 0.0108008 0.0135485 0.0080723 0.0053511 0.0044336 0.0026609 0.0044375 0.0035558 0.0044336 0.0044454 0.0026609 0.0053416 0.0026585 0.0062273 0.0035390 0.0044414 0.0053464 0.0053195 0.0035452 0.0035421 
Mdcten     0.0286371 0.0153357 0.0144706 0.0135351 0.0107420 0.0071306 0.0143959 0.0116493 0.0126008 0.0089488 0.0080279 0.0171860 0.0162790 0.0162643 0.0171705 0.0209256 0.0181486 0.0162643 0.0099016 0.0117056 0.0098838 0.0098927 0.0071926 0.0116846 0.0126122 0.0116741 0.0098453 0.0098323 0.0089185 0.0107420 0.0089265 0.0107481 0.0107551 0.0098629 0.0125895 0.0098541 0.0107551 0.0153635 0.0107647 0.0098661 0.0098573 0.0117944 0.0108854 0.0163101 0.0108854 0.0118051 0.0127079 0.0117983 0.0118159 0.0098838 0.0098573 0.0008839 0.0126391 0.0099227 0.0071222 0.0117306 0.0089408 0.0071285 0.0080447 0.0089568 0.0199764 0.0190763 0.0125853 0.0116493 0.0107420 0.0125740 0.0089488 0.0098323 0.0098499 0.0098629 0.0089452 0.0080542 0.0125545 0.0089532 0.0089372 0.0125699 0.0107516 0.0107420 0.0116493 0.0125545 0.0116560 0.0172658 0.0107385 0.0116493 0.0125545 0.0107577 0.0143959 0.0107385 0.0107420 0.0071222 0.0071349 0.0098235 0.0107149 0.0116598 0.0107385 0.0107289 0.0098323 0.0107289 0.0107385 0.0107841 0.0107551 0.0089328 0.0098629 0.0062384 0.0000000 0.0107516 0.0098499 0.0098718 0.0135351 0.0098629 0.0098235 0.0134820 0.0089612 0.0152980 0.0125699 0.0116210 0.0089345 0.0107420 0.0107709 0.0107420 0.0107245 0.0125699 0.0089425 0.0135229 0.0134985 0.0134864 0.0107481 0.0098235 0.0107385 0.0098235 0.0098646 0.0107709 0.0107289 0.0125812 0.0089106 0.0098676 0.0107245 0.0125433 0.0144184 0.0116913 0.0080470 0.0080615 0.0080759 0.0116665 0.0107289 0.0107341 0.0098588 0.0098365 0.0153168 0.0107385 0.0116493 0.0134985 0.0098411 0.0107420 0.0107245 0.0134698 0.0125586 0.0098235 0.0107289 0.0107385 0.0125812 0.0107551 0.0116636 0.0098838 0.0116989 0.0126049 0.0089328 0.0144444 0.0135395 0.0136133 0.0144885 0.0135562 0.0135931 0.0135931 0.0080663 0.0080447 0.0089678 0.0098661 0.0098541 0.0089678 0.0107841 0.0107516 0.0089758 0.0107938 0.0107744 0.0089408 0.0089839 0.0089758 0.0116741 0.0089597 0.0135030 0.0089328 0.0090736 0.0080591 0.0089729 0.0089517 0.0107964 0.0117123 0.0116807 0.0107806 0.0125925 0.0153496 0.0080351 0.0089328 0.0098984 0.0135395 0.0135685 0.0145113 0.0080423 0.0134698 0.0098895 0.0080977 0.0089612 0.0098499 0.0080615 0.0107420 0.0107420 0.0089345 0.0089612 0.0098588 0.0089408 0.0199945 0.0162937 0.0209375 0.0180769 0.0163921 0.0154140 0.0171492 0.0071349 0.0107744 0.0107938 0.0107841 0.0125853 0.0107841 0.0107841 0.0107841 0.0116951 0.0107744 0.0107841 0.0107841 0.0135107 0.0089649 0.0008824 0.0017648 0.0026569 0.0017648 0.0008824 0.0035337 0.0035431 0.0026569 0.0008808 0.0035473 0.0071222 0.0044270 0.0017663 0.0008816 0.0044270 0.0026554 0.0044309 
Neobif     0.0247178 0.0080136 0.0071412 0.0062346 0.0088921 0.0125936 0.0125117 0.0097914 0.0107289 0.0071116 0.0062033 0.0134489 0.0125504 0.0125392 0.0134369 0.0171338 0.0143911 0.0125392 0.0062458 0.0080327 0.0062346 0.0062402 0.0044612 0.0098206 0.0107385 0.0098118 0.0080017 0.0008807 0.0017653 0.0017637 0.0008815 0.0008800 0.0071074 0.0062217 0.0089133 0.0062162 0.0089027 0.0134654 0.0089106 0.0080184 0.0080112 0.0099252 0.0090296 0.0153168 0.0081002 0.0099342 0.0089971 0.0090052 0.0099431 0.0080327 0.0080112 0.0089612 0.0107612 0.0080639 0.0053069 0.0098499 0.0071052 0.0053116 0.0062162 0.0053273 0.0162003 0.0153067 0.0107149 0.0097914 0.0088921 0.0107054 0.0071116 0.0008807 0.0000010 0.0035442 0.0008822 0.0008846 0.0026444 0.0008830 0.0008815 0.0017611 0.0035379 0.0035348 0.0044231 0.0053116 0.0044256 0.0107744 0.0035337 0.0044231 0.0053116 0.0035400 0.0071052 0.0035337 0.0017637 0.0053069 0.0053163 0.0026452 0.0035348 0.0044270 0.0035337 0.0035306 0.0026475 0.0035306 0.0035337 0.0089265 0.0089027 0.0070989 0.0080159 0.0107814 0.0107516 0.0000000 0.0026522 0.0026577 0.0062346 0.0026554 0.0008799 0.0062106 0.0017694 0.0079946 0.0062106 0.0044231 0.0017684 0.0017637 0.0000010 0.0053258 0.0035379 0.0071052 0.0017700 0.0071349 0.0080303 0.0080231 0.0017648 0.0026515 0.0035337 0.0008799 0.0035494 0.0000010 0.0053195 0.0053226 0.0017637 0.0026569 0.0035379 0.0035306 0.0071158 0.0008808 0.0008838 0.0000010 0.0008869 0.0044296 0.0053195 0.0035410 0.0026546 0.0026483 0.0080041 0.0017632 0.0044231 0.0062180 0.0008815 0.0017637 0.0053179 0.0062051 0.0053132 0.0026452 0.0035306 0.0035337 0.0062162 0.0089027 0.0098031 0.0080327 0.0098323 0.0107323 0.0070989 0.0125545 0.0116560 0.0117190 0.0107709 0.0098541 0.0098806 0.0098806 0.0044427 0.0044309 0.0071264 0.0080184 0.0080088 0.0071264 0.0089265 0.0089000 0.0071327 0.0089345 0.0089185 0.0071052 0.0071391 0.0071327 0.0098118 0.0071200 0.0116247 0.0070989 0.0053960 0.0044388 0.0053368 0.0053242 0.0098528 0.0098440 0.0098089 0.0089159 0.0107213 0.0134533 0.0062088 0.0070989 0.0080446 0.0116560 0.0116807 0.0126122 0.0062143 0.0044231 0.0026624 0.0000010 0.0008838 0.0000010 0.0000010 0.0017637 0.0017637 0.0008822 0.0008838 0.0008830 0.0071052 0.0171338 0.0134731 0.0180648 0.0152467 0.0135539 0.0125956 0.0143301 0.0053163 0.0089185 0.0089345 0.0089265 0.0107149 0.0089265 0.0089265 0.0089265 0.0098294 0.0089185 0.0089265 0.0089265 0.0062236 0.0053321 0.0098629 0.0080208 0.0071327 0.0089212 0.0080423 0.0089133 0.0089372 0.0080423 0.0098453 0.0089488 0.0125782 0.0098277 0.0089292 0.0080255 0.0116389 0.0098453 0.0098365 
Neobou     0.0237904 0.0044309 0.0035536 0.0026593 0.0079992 0.0116884 0.0116128 0.0088973 0.0098294 0.0062143 0.0053146 0.0125454 0.0116476 0.0116372 0.0125341 0.0162241 0.0134852 0.0116372 0.0053511 0.0071369 0.0053416 0.0053463 0.0035673 0.0089238 0.0098382 0.0089159 0.0071094 0.0017642 0.0026522 0.0026499 0.0017658 0.0035431 0.0062162 0.0053304 0.0080184 0.0053257 0.0080088 0.0125617 0.0080159 0.0071242 0.0071179 0.0090178 0.0081221 0.0144089 0.0071969 0.0090259 0.0080929 0.0081002 0.0090340 0.0062383 0.0071179 0.0080615 0.0098588 0.0071647 0.0044204 0.0089585 0.0062143 0.0044243 0.0053257 0.0044374 0.0152929 0.0143993 0.0098176 0.0079992 0.0079992 0.0098089 0.0062198 0.0017642 0.0017673 0.0026569 0.0008824 0.0008847 0.0044243 0.0008831 0.0017658 0.0044296 0.0026522 0.0008815 0.0017648 0.0026491 0.0017658 0.0071476 0.0008808 0.0017648 0.0026491 0.0008824 0.0044296 0.0008808 0.0026499 0.0044204 0.0044282 0.0000010 0.0044256 0.0017663 0.0000010 0.0000010 0.0000010 0.0008800 0.0008808 0.0080302 0.0080088 0.0062088 0.0071220 0.0098782 0.0098499 0.0026522 0.0000000 0.0017710 0.0026593 0.0017694 0.0017627 0.0035400 0.0008839 0.0053163 0.0026491 0.0053163 0.0026569 0.0026499 0.0026569 0.0044362 0.0044296 0.0035358 0.0026593 0.0035505 0.0071349 0.0071285 0.0026514 0.0035410 0.0008800 0.0017627 0.0008839 0.0026569 0.0044309 0.0026546 0.0026499 0.0000010 0.0044296 0.0044204 0.0044362 0.0035494 0.0008839 0.0008855 0.0008870 0.0017658 0.0044309 0.0044335 0.0000010 0.0017648 0.0044256 0.0026491 0.0008800 0.0035442 0.0017658 0.0026499 0.0044296 0.0026467 0.0017627 0.0000010 0.0008800 0.0008808 0.0026514 0.0080088 0.0089079 0.0071369 0.0089345 0.0098323 0.0062088 0.0116418 0.0107437 0.0108017 0.0098676 0.0089532 0.0089773 0.0089773 0.0035525 0.0035431 0.0062328 0.0071242 0.0071157 0.0062328 0.0080302 0.0080064 0.0062383 0.0080374 0.0080231 0.0062143 0.0062439 0.0062383 0.0089159 0.0062272 0.0107245 0.0062088 0.0044946 0.0035494 0.0044453 0.0044348 0.0089530 0.0089450 0.0089211 0.0080278 0.0098234 0.0125504 0.0053194 0.0062088 0.0071475 0.0107533 0.0107770 0.0117056 0.0053241 0.0071200 0.0026672 0.0008894 0.0026648 0.0026569 0.0008855 0.0044362 0.0044362 0.0026569 0.0026648 0.0035536 0.0062143 0.0162241 0.0125679 0.0171378 0.0143430 0.0126434 0.0116895 0.0134272 0.0044282 0.0080231 0.0080374 0.0080302 0.0098089 0.0080302 0.0080302 0.0080302 0.0089318 0.0080231 0.0080302 0.0080302 0.0026546 0.0044414 0.0089612 0.0071264 0.0062383 0.0080255 0.0071455 0.0080184 0.0080398 0.0071455 0.0089452 0.0080495 0.0116741 0.0089292 0.0080327 0.0062328 0.0107385 0.0089452 0.0089372 
Neobre     0.0238423 0.0071349 0.0062588 0.0053527 0.0080159 0.0117133 0.0116372 0.0089159 0.0098499 0.0062328 0.0053210 0.0116476 0.0116731 0.0116627 0.0125617 0.0162588 0.0135139 0.0116627 0.0053623 0.0062513 0.0053527 0.0053575 0.0035748 0.0080302 0.0089425 0.0080231 0.0071242 0.0017679 0.0026577 0.0026554 0.0017694 0.0035505 0.0062291 0.0053416 0.0080351 0.0053368 0.0080255 0.0125884 0.0080327 0.0071391 0.0071327 0.0081148 0.0072186 0.0135062 0.0062963 0.0081221 0.0071926 0.0071991 0.0081294 0.0071519 0.0071327 0.0080784 0.0098806 0.0071797 0.0044296 0.0089773 0.0062272 0.0044335 0.0053368 0.0044467 0.0153256 0.0144301 0.0098382 0.0089159 0.0080159 0.0098294 0.0062328 0.0017679 0.0017710 0.0026624 0.0008846 0.0008869 0.0044335 0.0008854 0.0017694 0.0044388 0.0026577 0.0026554 0.0035442 0.0044335 0.0035462 0.0098927 0.0026546 0.0035442 0.0044335 0.0026593 0.0062272 0.0026546 0.0026554 0.0044296 0.0044374 0.0017663 0.0044348 0.0035473 0.0026546 0.0026522 0.0017679 0.0026522 0.0026546 0.0080470 0.0080255 0.0062217 0.0071369 0.0098992 0.0098718 0.0026577 0.0017710 0.0000000 0.0053527 0.0000010 0.0017663 0.0053321 0.0000010 0.0071179 0.0053321 0.0053273 0.0026624 0.0026554 0.0026624 0.0044454 0.0044388 0.0062272 0.0026648 0.0062532 0.0071497 0.0071434 0.0026569 0.0035484 0.0026546 0.0017663 0.0026664 0.0026624 0.0044401 0.0044427 0.0026554 0.0017741 0.0044388 0.0044296 0.0062365 0.0035568 0.0008862 0.0008877 0.0008893 0.0035494 0.0044401 0.0044427 0.0017726 0.0017684 0.0071264 0.0026546 0.0035442 0.0053384 0.0017694 0.0026554 0.0044388 0.0053273 0.0044348 0.0017663 0.0026522 0.0026546 0.0053368 0.0080255 0.0089265 0.0071519 0.0089532 0.0098541 0.0062217 0.0116769 0.0107770 0.0108354 0.0089692 0.0080567 0.0080784 0.0080784 0.0035600 0.0035505 0.0062458 0.0071391 0.0071306 0.0062458 0.0080470 0.0080231 0.0062513 0.0080542 0.0080398 0.0062272 0.0062569 0.0062513 0.0089345 0.0062402 0.0107481 0.0062217 0.0045041 0.0035568 0.0044546 0.0044441 0.0089718 0.0089638 0.0089398 0.0080446 0.0098440 0.0125771 0.0053304 0.0062217 0.0071625 0.0107770 0.0108000 0.0117306 0.0053352 0.0071349 0.0026727 0.0008917 0.0026704 0.0026624 0.0008877 0.0044454 0.0044454 0.0026624 0.0026704 0.0026648 0.0062272 0.0162588 0.0125843 0.0171900 0.0143735 0.0126712 0.0117152 0.0134566 0.0044374 0.0080398 0.0080542 0.0080470 0.0098382 0.0080470 0.0080470 0.0080470 0.0089505 0.0080398 0.0080470 0.0080470 0.0053432 0.0044506 0.0089810 0.0071412 0.0062513 0.0080423 0.0071604 0.0080351 0.0080567 0.0071604 0.0089649 0.0080663 0.0116989 0.0089488 0.0080495 0.0071455 0.0107612 0.0089649 0.0089568 
Neobri     0.0276639 0.0053337 0.0044559 0.0035568 0.0116418 0.0154016 0.0153016 0.0125504 0.0135062 0.0089318 0.0089238 0.0162534 0.0153481 0.0153343 0.0162388 0.0199809 0.0172114 0.0153343 0.0089853 0.0107867 0.0089692 0.0089773 0.0071882 0.0125884 0.0135184 0.0125771 0.0107437 0.0053321 0.0062346 0.0062291 0.0053368 0.0071391 0.0098411 0.0089505 0.0116703 0.0089425 0.0116560 0.0162735 0.0116665 0.0107674 0.0107577 0.0127226 0.0118227 0.0181486 0.0108783 0.0127342 0.0117799 0.0117905 0.0127458 0.0098765 0.0107577 0.0117335 0.0135473 0.0108292 0.0080159 0.0126380 0.0098382 0.0080231 0.0089425 0.0080470 0.0190353 0.0181364 0.0134896 0.0125504 0.0116418 0.0134775 0.0098470 0.0053321 0.0053416 0.0044520 0.0035536 0.0035631 0.0080231 0.0035568 0.0053368 0.0080327 0.0044441 0.0044401 0.0053337 0.0062272 0.0044427 0.0080663 0.0044388 0.0053337 0.0062272 0.0044467 0.0080327 0.0044388 0.0062291 0.0080159 0.0080302 0.0035442 0.0080255 0.0053384 0.0044388 0.0044348 0.0044388 0.0044348 0.0044388 0.0116874 0.0116560 0.0098294 0.0107630 0.0135730 0.0135351 0.0062346 0.0026593 0.0053527 0.0000000 0.0053479 0.0053273 0.0071327 0.0044546 0.0089265 0.0035431 0.0089265 0.0062458 0.0062291 0.0062458 0.0080447 0.0080327 0.0044335 0.0062513 0.0044520 0.0089678 0.0089597 0.0062328 0.0071349 0.0044388 0.0053273 0.0008847 0.0062458 0.0062365 0.0062402 0.0062291 0.0035600 0.0080327 0.0080159 0.0071434 0.0071519 0.0035600 0.0035663 0.0035727 0.0017710 0.0062365 0.0080398 0.0035568 0.0053337 0.0008808 0.0062272 0.0017663 0.0071349 0.0053368 0.0062291 0.0071327 0.0035400 0.0026522 0.0035442 0.0044348 0.0044388 0.0035462 0.0116560 0.0125658 0.0107867 0.0126039 0.0135107 0.0098294 0.0144171 0.0135139 0.0135874 0.0135595 0.0126308 0.0126650 0.0126650 0.0071583 0.0071391 0.0098676 0.0107674 0.0107533 0.0098676 0.0116874 0.0116522 0.0098765 0.0116980 0.0116769 0.0098382 0.0098853 0.0098765 0.0125771 0.0098588 0.0144089 0.0098294 0.0081441 0.0071519 0.0080615 0.0080423 0.0098793 0.0126183 0.0125843 0.0116836 0.0116731 0.0162588 0.0089318 0.0098294 0.0108017 0.0144479 0.0144788 0.0145016 0.0089398 0.0107612 0.0062700 0.0044825 0.0062644 0.0062458 0.0044625 0.0080447 0.0080447 0.0062458 0.0062644 0.0071604 0.0098382 0.0199809 0.0162828 0.0209232 0.0180648 0.0163811 0.0154038 0.0171378 0.0080302 0.0116769 0.0116980 0.0116874 0.0125617 0.0116874 0.0116874 0.0116874 0.0125997 0.0116769 0.0116874 0.0116874 0.0035505 0.0080542 0.0126422 0.0107709 0.0098765 0.0116807 0.0108000 0.0116703 0.0117018 0.0108000 0.0126194 0.0117162 0.0153825 0.0125967 0.0116913 0.0098676 0.0144266 0.0126194 0.0126080 
NeobrM     0.0238205 0.0071285 0.0062532 0.0053479 0.0080088 0.0117027 0.0116268 0.0089079 0.0098411 0.0062272 0.0053210 0.0125504 0.0116627 0.0116522 0.0125504 0.0162442 0.0135018 0.0116522 0.0053575 0.0071455 0.0053479 0.0053527 0.0035716 0.0071157 0.0080231 0.0071094 0.0071179 0.0017663 0.0026554 0.0026530 0.0017679 0.0035473 0.0062236 0.0053368 0.0080279 0.0053321 0.0080184 0.0125771 0.0080255 0.0071327 0.0071264 0.0090296 0.0081319 0.0144266 0.0072055 0.0090378 0.0081026 0.0081099 0.0090460 0.0071455 0.0071264 0.0080711 0.0098718 0.0071732 0.0044256 0.0089692 0.0062217 0.0044296 0.0053321 0.0044427 0.0153118 0.0144171 0.0098294 0.0089079 0.0080088 0.0098206 0.0062272 0.0017663 0.0017694 0.0026601 0.0008838 0.0008862 0.0044296 0.0008846 0.0017679 0.0044348 0.0026554 0.0026530 0.0035410 0.0044296 0.0035431 0.0098838 0.0026522 0.0035410 0.0044296 0.0026569 0.0062217 0.0026522 0.0026530 0.0044256 0.0044335 0.0017648 0.0044309 0.0035442 0.0026522 0.0026499 0.0017663 0.0026499 0.0026522 0.0080398 0.0080184 0.0062162 0.0071306 0.0098902 0.0098629 0.0026554 0.0017694 0.0000010 0.0053479 0.0000000 0.0017648 0.0053273 0.0000010 0.0071116 0.0053273 0.0053226 0.0026601 0.0026530 0.0026601 0.0044414 0.0044348 0.0062217 0.0026624 0.0062476 0.0071434 0.0071370 0.0026546 0.0035452 0.0026522 0.0017648 0.0026616 0.0026601 0.0044362 0.0044388 0.0026530 0.0017710 0.0044348 0.0044256 0.0062310 0.0035536 0.0008854 0.0008869 0.0008885 0.0035462 0.0044362 0.0044388 0.0017710 0.0017669 0.0071200 0.0026522 0.0035410 0.0053337 0.0017679 0.0026530 0.0044348 0.0053226 0.0044309 0.0017648 0.0026499 0.0026522 0.0053321 0.0080184 0.0089185 0.0071455 0.0089452 0.0098453 0.0062162 0.0116665 0.0107674 0.0108257 0.0098806 0.0089649 0.0089891 0.0089891 0.0035568 0.0035473 0.0062402 0.0071327 0.0071242 0.0062402 0.0080398 0.0080159 0.0062458 0.0080470 0.0080327 0.0062217 0.0062513 0.0062458 0.0089265 0.0062346 0.0107385 0.0062162 0.0045000 0.0035536 0.0044506 0.0044401 0.0089638 0.0089558 0.0089318 0.0080374 0.0098352 0.0125658 0.0053257 0.0062162 0.0071561 0.0107674 0.0107902 0.0117200 0.0053304 0.0071285 0.0026704 0.0008909 0.0026680 0.0026601 0.0008869 0.0044414 0.0044414 0.0026601 0.0026680 0.0035547 0.0062217 0.0162442 0.0125843 0.0171745 0.0143606 0.0126588 0.0117047 0.0134445 0.0044335 0.0080327 0.0080470 0.0080398 0.0098294 0.0080398 0.0080398 0.0080398 0.0089425 0.0080327 0.0080398 0.0080398 0.0053384 0.0044467 0.0089729 0.0071349 0.0062458 0.0080351 0.0071540 0.0080279 0.0080495 0.0071540 0.0089568 0.0080591 0.0116884 0.0089408 0.0080423 0.0071391 0.0107516 0.0089568 0.0089488 
Neobue     0.0237253 0.0071011 0.0062291 0.0053273 0.0079780 0.0116569 0.0115818 0.0088736 0.0098031 0.0062033 0.0053006 0.0125117 0.0116164 0.0116060 0.0125006 0.0161804 0.0134489 0.0116060 0.0053368 0.0071179 0.0053273 0.0053321 0.0035578 0.0089000 0.0098118 0.0088921 0.0070905 0.0000010 0.0008799 0.0008791 0.0000010 0.0017632 0.0061996 0.0053163 0.0079970 0.0053116 0.0079875 0.0125280 0.0079946 0.0071052 0.0070989 0.0089934 0.0081002 0.0143700 0.0071775 0.0090015 0.0080711 0.0080784 0.0090096 0.0071179 0.0070989 0.0080398 0.0098323 0.0071455 0.0044087 0.0089345 0.0061978 0.0044126 0.0053116 0.0044256 0.0152517 0.0143606 0.0097914 0.0088736 0.0079780 0.0097827 0.0062033 0.0000010 0.0000010 0.0026499 0.0000010 0.0000010 0.0026421 0.0000010 0.0000010 0.0026452 0.0026452 0.0026429 0.0035275 0.0044126 0.0035295 0.0098453 0.0026421 0.0035275 0.0044126 0.0026467 0.0061978 0.0026421 0.0008791 0.0044087 0.0044165 0.0017580 0.0026429 0.0035306 0.0026421 0.0026397 0.0017596 0.0026397 0.0026421 0.0080088 0.0079875 0.0061923 0.0071031 0.0098516 0.0098235 0.0008799 0.0017627 0.0017663 0.0053273 0.0017648 0.0000000 0.0053069 0.0008816 0.0070842 0.0053069 0.0035275 0.0008815 0.0008791 0.0008815 0.0044244 0.0026452 0.0061978 0.0008822 0.0062236 0.0071158 0.0071095 0.0008792 0.0017622 0.0026421 0.0000010 0.0026538 0.0008815 0.0044192 0.0044217 0.0008791 0.0017658 0.0026452 0.0026397 0.0062070 0.0017663 0.0000010 0.0000010 0.0000010 0.0035326 0.0044192 0.0026475 0.0017642 0.0017601 0.0070926 0.0008785 0.0035275 0.0053132 0.0000010 0.0008791 0.0044178 0.0053022 0.0044139 0.0017580 0.0026397 0.0026421 0.0053116 0.0079875 0.0088842 0.0071179 0.0089106 0.0098060 0.0061923 0.0116210 0.0107245 0.0107823 0.0098411 0.0089292 0.0089532 0.0089532 0.0035431 0.0035337 0.0062162 0.0071052 0.0070968 0.0062162 0.0080088 0.0079851 0.0062217 0.0080159 0.0080017 0.0061978 0.0062272 0.0062217 0.0088921 0.0062106 0.0106958 0.0061923 0.0044825 0.0035400 0.0044335 0.0044231 0.0089290 0.0089211 0.0088973 0.0080064 0.0097971 0.0125168 0.0053052 0.0061923 0.0071284 0.0107245 0.0107481 0.0116741 0.0053099 0.0053148 0.0026601 0.0000010 0.0017700 0.0008815 0.0000010 0.0026491 0.0026491 0.0008815 0.0017700 0.0017684 0.0061978 0.0161804 0.0125341 0.0171069 0.0143045 0.0126093 0.0116580 0.0133913 0.0044165 0.0080017 0.0080159 0.0080088 0.0097914 0.0080088 0.0080088 0.0080088 0.0089079 0.0080017 0.0080088 0.0080088 0.0053179 0.0044296 0.0089372 0.0071074 0.0062217 0.0080041 0.0071264 0.0079970 0.0080184 0.0071264 0.0089212 0.0080279 0.0116427 0.0089053 0.0080112 0.0071116 0.0107097 0.0089212 0.0089133 
NeocaK     0.0275525 0.0089133 0.0080423 0.0071327 0.0115957 0.0153408 0.0152417 0.0125006 0.0134533 0.0098089 0.0088894 0.0161895 0.0152878 0.0152741 0.0161750 0.0199019 0.0171435 0.0152741 0.0089505 0.0107437 0.0089345 0.0089425 0.0071603 0.0125392 0.0134654 0.0125280 0.0107021 0.0053116 0.0062106 0.0062051 0.0053163 0.0071116 0.0098031 0.0089159 0.0116247 0.0089079 0.0116106 0.0162095 0.0116210 0.0107245 0.0107149 0.0126723 0.0117760 0.0180769 0.0108354 0.0126838 0.0117335 0.0117441 0.0126953 0.0098382 0.0107149 0.0116874 0.0134941 0.0107867 0.0079851 0.0125884 0.0098001 0.0079921 0.0089079 0.0080159 0.0189601 0.0180648 0.0134369 0.0125006 0.0115957 0.0134249 0.0098089 0.0053116 0.0053210 0.0062217 0.0044296 0.0044414 0.0079921 0.0044335 0.0053163 0.0080017 0.0062106 0.0044231 0.0053132 0.0062033 0.0053163 0.0116846 0.0044217 0.0053132 0.0062033 0.0044296 0.0080017 0.0044217 0.0062051 0.0079851 0.0079992 0.0035306 0.0079946 0.0053179 0.0044217 0.0044178 0.0044217 0.0044178 0.0044217 0.0116418 0.0116106 0.0097914 0.0107213 0.0135196 0.0134820 0.0062106 0.0035400 0.0053321 0.0071327 0.0053273 0.0053069 0.0000000 0.0044374 0.0053006 0.0071052 0.0088921 0.0062217 0.0062051 0.0062217 0.0080136 0.0080017 0.0080017 0.0062272 0.0080351 0.0107420 0.0107323 0.0062088 0.0071074 0.0044217 0.0053069 0.0044414 0.0062217 0.0080041 0.0026467 0.0062051 0.0035462 0.0080017 0.0079851 0.0080136 0.0071242 0.0044374 0.0044453 0.0044532 0.0053210 0.0080041 0.0080088 0.0035431 0.0053132 0.0089027 0.0062033 0.0053132 0.0071137 0.0053163 0.0062051 0.0080017 0.0070989 0.0062051 0.0035306 0.0044178 0.0044217 0.0071116 0.0116106 0.0125168 0.0107437 0.0125545 0.0134578 0.0097914 0.0152929 0.0125658 0.0144692 0.0135062 0.0125812 0.0126152 0.0126152 0.0071306 0.0071116 0.0098294 0.0107245 0.0107117 0.0098294 0.0116418 0.0116060 0.0098382 0.0116522 0.0116314 0.0098001 0.0098470 0.0098382 0.0125280 0.0098206 0.0143524 0.0097914 0.0081196 0.0071242 0.0080302 0.0080112 0.0125792 0.0125679 0.0125341 0.0116372 0.0134445 0.0161949 0.0088973 0.0097914 0.0107597 0.0143911 0.0144218 0.0153635 0.0089052 0.0107193 0.0062458 0.0044652 0.0062402 0.0062217 0.0044453 0.0080136 0.0080136 0.0062217 0.0062402 0.0071327 0.0098001 0.0199019 0.0162187 0.0208402 0.0179937 0.0163162 0.0153430 0.0170705 0.0079992 0.0116314 0.0116522 0.0116418 0.0134369 0.0116418 0.0116418 0.0116418 0.0125504 0.0116314 0.0116418 0.0116418 0.0071200 0.0080231 0.0125925 0.0107289 0.0098382 0.0116351 0.0107577 0.0116247 0.0116560 0.0107577 0.0125699 0.0116703 0.0153219 0.0125474 0.0116456 0.0098294 0.0143700 0.0125699 0.0125586 
Neocal     0.0228929 0.0062346 0.0053575 0.0044546 0.0071157 0.0107973 0.0107276 0.0080135 0.0089425 0.0053352 0.0044282 0.0116476 0.0107597 0.0107501 0.0116476 0.0153343 0.0125956 0.0107501 0.0044625 0.0053511 0.0044546 0.0044586 0.0026774 0.0071284 0.0080374 0.0071220 0.0062253 0.0008824 0.0017694 0.0017679 0.0008831 0.0026593 0.0053321 0.0044453 0.0071327 0.0044414 0.0071242 0.0116731 0.0071306 0.0062383 0.0062328 0.0072034 0.0063077 0.0125884 0.0053895 0.0072099 0.0062850 0.0062907 0.0072164 0.0062495 0.0062328 0.0071711 0.0089692 0.0062738 0.0035389 0.0080687 0.0053304 0.0035420 0.0044414 0.0035525 0.0144041 0.0135095 0.0089318 0.0080135 0.0071157 0.0089238 0.0053352 0.0008824 0.0008839 0.0017726 0.0000010 0.0000010 0.0035420 0.0000010 0.0008831 0.0035462 0.0017694 0.0017679 0.0026546 0.0035420 0.0026561 0.0089810 0.0017673 0.0026546 0.0035420 0.0017705 0.0053304 0.0017673 0.0017679 0.0035389 0.0035452 0.0008816 0.0035431 0.0026569 0.0017673 0.0017658 0.0008824 0.0017658 0.0017673 0.0071433 0.0071242 0.0053257 0.0062364 0.0089868 0.0089612 0.0017694 0.0008839 0.0000010 0.0044546 0.0000010 0.0008816 0.0044374 0.0000000 0.0062198 0.0044374 0.0044335 0.0017726 0.0017679 0.0017726 0.0035515 0.0035462 0.0053304 0.0017741 0.0053527 0.0062476 0.0062421 0.0017689 0.0026577 0.0017673 0.0008816 0.0017752 0.0017726 0.0035473 0.0035494 0.0017679 0.0008855 0.0035462 0.0035389 0.0053384 0.0026640 0.0000010 0.0000010 0.0000010 0.0026585 0.0035473 0.0035494 0.0008847 0.0008830 0.0062272 0.0017673 0.0026546 0.0044427 0.0008831 0.0017679 0.0035462 0.0044335 0.0035431 0.0008816 0.0017658 0.0017673 0.0044414 0.0071242 0.0080231 0.0062495 0.0080470 0.0089452 0.0053257 0.0107630 0.0098646 0.0099180 0.0080615 0.0071519 0.0071711 0.0071711 0.0026664 0.0026593 0.0053463 0.0062383 0.0062309 0.0053463 0.0071433 0.0071220 0.0053511 0.0071497 0.0071369 0.0053304 0.0053559 0.0053511 0.0080302 0.0053416 0.0098382 0.0053257 0.0035984 0.0026640 0.0035589 0.0035505 0.0080637 0.0080565 0.0080350 0.0071411 0.0089370 0.0116627 0.0044361 0.0053257 0.0062587 0.0098646 0.0098853 0.0108132 0.0044400 0.0062346 0.0017794 0.0000010 0.0017778 0.0017726 0.0000010 0.0035515 0.0035515 0.0017726 0.0017778 0.0026648 0.0053304 0.0153343 0.0116685 0.0162627 0.0134566 0.0117493 0.0107984 0.0125415 0.0035452 0.0071369 0.0071497 0.0071433 0.0089318 0.0071433 0.0071433 0.0071433 0.0080446 0.0071369 0.0071433 0.0071433 0.0044467 0.0035557 0.0080711 0.0062402 0.0053511 0.0071391 0.0062569 0.0071327 0.0071519 0.0062569 0.0080567 0.0071604 0.0107841 0.0080423 0.0071455 0.0062439 0.0098499 0.0080567 0.0080495 
Neocau     0.0284752 0.0107097 0.0098411 0.0089265 0.0133965 0.0171665 0.0170551 0.0143045 0.0152654 0.0116060 0.0106798 0.0180099 0.0171069 0.0170915 0.0179937 0.0217372 0.0189708 0.0170915 0.0107533 0.0125504 0.0107341 0.0107437 0.0089610 0.0143477 0.0152792 0.0143348 0.0125006 0.0070905 0.0079946 0.0079875 0.0070968 0.0089000 0.0116002 0.0107117 0.0134293 0.0107021 0.0134129 0.0180322 0.0134249 0.0125280 0.0125168 0.0126609 0.0108488 0.0171395 0.0108257 0.0126723 0.0108097 0.0117335 0.0126838 0.0116418 0.0125168 0.0135018 0.0153118 0.0125997 0.0097710 0.0144041 0.0115957 0.0097797 0.0107021 0.0098089 0.0207908 0.0198951 0.0152467 0.0143045 0.0133965 0.0152330 0.0107021 0.0070905 0.0071031 0.0080088 0.0062088 0.0062253 0.0097797 0.0062143 0.0070968 0.0097914 0.0079946 0.0061996 0.0070926 0.0079851 0.0070968 0.0134985 0.0061978 0.0070926 0.0070905 0.0062088 0.0097914 0.0061978 0.0079875 0.0097710 0.0097884 0.0053022 0.0097827 0.0070989 0.0061978 0.0061923 0.0061978 0.0061923 0.0061978 0.0134489 0.0134129 0.0115853 0.0125229 0.0153408 0.0152980 0.0079946 0.0053163 0.0071179 0.0089265 0.0071116 0.0070842 0.0053006 0.0062198 0.0000000 0.0088921 0.0106831 0.0080088 0.0079875 0.0080088 0.0098060 0.0097914 0.0097914 0.0080159 0.0098323 0.0125474 0.0125362 0.0079921 0.0088948 0.0061978 0.0070842 0.0062253 0.0080088 0.0097944 0.0044165 0.0079875 0.0053257 0.0097914 0.0097710 0.0098060 0.0089159 0.0062198 0.0062309 0.0062420 0.0071031 0.0097944 0.0098001 0.0053210 0.0070926 0.0106958 0.0079851 0.0070926 0.0089027 0.0070968 0.0079875 0.0097914 0.0088842 0.0079875 0.0053022 0.0061923 0.0061978 0.0089000 0.0134129 0.0143220 0.0125504 0.0143653 0.0152705 0.0115853 0.0171126 0.0162095 0.0162976 0.0144089 0.0134820 0.0135184 0.0135184 0.0089238 0.0089000 0.0116314 0.0125280 0.0125117 0.0116314 0.0134489 0.0134085 0.0116418 0.0134610 0.0134369 0.0115957 0.0116522 0.0116418 0.0143348 0.0116210 0.0161658 0.0115853 0.0099359 0.0089159 0.0098264 0.0098031 0.0134808 0.0143816 0.0143430 0.0134445 0.0152554 0.0180160 0.0106893 0.0115853 0.0125679 0.0162095 0.0162442 0.0171918 0.0106989 0.0125209 0.0080398 0.0062587 0.0080327 0.0080088 0.0062309 0.0098060 0.0098060 0.0080088 0.0080327 0.0089265 0.0115957 0.0217372 0.0180424 0.0226796 0.0198167 0.0181509 0.0171687 0.0188899 0.0097884 0.0134369 0.0134610 0.0134489 0.0152467 0.0134489 0.0134489 0.0134489 0.0143606 0.0134369 0.0134489 0.0134489 0.0089106 0.0098176 0.0144089 0.0125321 0.0116418 0.0134413 0.0125658 0.0134293 0.0134654 0.0125658 0.0143830 0.0134820 0.0171452 0.0143571 0.0134533 0.0116314 0.0161857 0.0143830 0.0143700 
Neochi     0.0275525 0.0053132 0.0044388 0.0035431 0.0115957 0.0144232 0.0152417 0.0125006 0.0134533 0.0088973 0.0088894 0.0161895 0.0152878 0.0152741 0.0161750 0.0199019 0.0171435 0.0152741 0.0089505 0.0107437 0.0089345 0.0089425 0.0071539 0.0125392 0.0134654 0.0125280 0.0107021 0.0053116 0.0062106 0.0062051 0.0053163 0.0071116 0.0098031 0.0089159 0.0116247 0.0089079 0.0116106 0.0162095 0.0116210 0.0107245 0.0107149 0.0126723 0.0117760 0.0180769 0.0108354 0.0126838 0.0117335 0.0117441 0.0126953 0.0098382 0.0107149 0.0107770 0.0134941 0.0107867 0.0079851 0.0125884 0.0098001 0.0079921 0.0089079 0.0080159 0.0189601 0.0180648 0.0134369 0.0125006 0.0115957 0.0134249 0.0098089 0.0053116 0.0053210 0.0044348 0.0035400 0.0035494 0.0079921 0.0035431 0.0053163 0.0080017 0.0044270 0.0044231 0.0053132 0.0062033 0.0053163 0.0080351 0.0044217 0.0053132 0.0062033 0.0044296 0.0080017 0.0044217 0.0062051 0.0079851 0.0079992 0.0035306 0.0079946 0.0053179 0.0044217 0.0044178 0.0044217 0.0044178 0.0044217 0.0116418 0.0116106 0.0097914 0.0107213 0.0126049 0.0125699 0.0062106 0.0026491 0.0053321 0.0035431 0.0053273 0.0053069 0.0071052 0.0044374 0.0088921 0.0000000 0.0088921 0.0062217 0.0062051 0.0062217 0.0080136 0.0080017 0.0000010 0.0062272 0.0044348 0.0071306 0.0071243 0.0062088 0.0071074 0.0044217 0.0053069 0.0017689 0.0062217 0.0062125 0.0062162 0.0062051 0.0035462 0.0080017 0.0079851 0.0080136 0.0071242 0.0035462 0.0035525 0.0035589 0.0026491 0.0062125 0.0080088 0.0035431 0.0053132 0.0053069 0.0062033 0.0017596 0.0071137 0.0053163 0.0062051 0.0071052 0.0035264 0.0026421 0.0035306 0.0044178 0.0044217 0.0000010 0.0116106 0.0125168 0.0107437 0.0125545 0.0134578 0.0097914 0.0143606 0.0134610 0.0135339 0.0135062 0.0125812 0.0126152 0.0126152 0.0071306 0.0071116 0.0098294 0.0107245 0.0107117 0.0098294 0.0116418 0.0116060 0.0098382 0.0116522 0.0116314 0.0098001 0.0098470 0.0098382 0.0125280 0.0098206 0.0143524 0.0097914 0.0081196 0.0071242 0.0080302 0.0080112 0.0107597 0.0125679 0.0125341 0.0116372 0.0116268 0.0161949 0.0088973 0.0097914 0.0107597 0.0143911 0.0144218 0.0153635 0.0089052 0.0107193 0.0062458 0.0044652 0.0062402 0.0062217 0.0044453 0.0080136 0.0080136 0.0062217 0.0062402 0.0071327 0.0098001 0.0199019 0.0162187 0.0208402 0.0179937 0.0163162 0.0153430 0.0170705 0.0079992 0.0116314 0.0116522 0.0116418 0.0125117 0.0116418 0.0116418 0.0116418 0.0125504 0.0116314 0.0116418 0.0116418 0.0035368 0.0080231 0.0116807 0.0098235 0.0089345 0.0107289 0.0098499 0.0107193 0.0107481 0.0098499 0.0116598 0.0107612 0.0144054 0.0116389 0.0107385 0.0089265 0.0134578 0.0116598 0.0116493 
Neochr     0.0265812 0.0107097 0.0098411 0.0089265 0.0115853 0.0153270 0.0152280 0.0124894 0.0134413 0.0098001 0.0088815 0.0161750 0.0152741 0.0152604 0.0161605 0.0189601 0.0171280 0.0152604 0.0089425 0.0107341 0.0089265 0.0089345 0.0071539 0.0125280 0.0134533 0.0125168 0.0106926 0.0035306 0.0026421 0.0044192 0.0026444 0.0044217 0.0097944 0.0089079 0.0116143 0.0089000 0.0116002 0.0161949 0.0116106 0.0107149 0.0107054 0.0117296 0.0108354 0.0171395 0.0108257 0.0117402 0.0117229 0.0117335 0.0117508 0.0107341 0.0107054 0.0107533 0.0134820 0.0107770 0.0079780 0.0116665 0.0097914 0.0079851 0.0089000 0.0080088 0.0189430 0.0180485 0.0134249 0.0124894 0.0115853 0.0134129 0.0098001 0.0035306 0.0035368 0.0062162 0.0035368 0.0026538 0.0061978 0.0035400 0.0035337 0.0062051 0.0062051 0.0061996 0.0070926 0.0079851 0.0070968 0.0134985 0.0061978 0.0070926 0.0079851 0.0062088 0.0097914 0.0061978 0.0044192 0.0079780 0.0079921 0.0053022 0.0044087 0.0070989 0.0061978 0.0061923 0.0053069 0.0061923 0.0061978 0.0116314 0.0116002 0.0097827 0.0107117 0.0135074 0.0116210 0.0044231 0.0053163 0.0053273 0.0089265 0.0053226 0.0035275 0.0088921 0.0044335 0.0106831 0.0088921 0.0000000 0.0026467 0.0044192 0.0044309 0.0044192 0.0026421 0.0097914 0.0026491 0.0089185 0.0089027 0.0088948 0.0044217 0.0035275 0.0061978 0.0035275 0.0053241 0.0044309 0.0061923 0.0080017 0.0026397 0.0053257 0.0008785 0.0061923 0.0098060 0.0053273 0.0026514 0.0026561 0.0026608 0.0071031 0.0061923 0.0008792 0.0053210 0.0053085 0.0106958 0.0044178 0.0070926 0.0089027 0.0035337 0.0044192 0.0061904 0.0088842 0.0079875 0.0053022 0.0061923 0.0061978 0.0089000 0.0116002 0.0125056 0.0107341 0.0125433 0.0134457 0.0097827 0.0152792 0.0143782 0.0144562 0.0134941 0.0125699 0.0126039 0.0126039 0.0071242 0.0071052 0.0098206 0.0107149 0.0107021 0.0098206 0.0116314 0.0115957 0.0098294 0.0116418 0.0116210 0.0097914 0.0098382 0.0098294 0.0125168 0.0098118 0.0143396 0.0097827 0.0081123 0.0071179 0.0080231 0.0080041 0.0125679 0.0125566 0.0125229 0.0116268 0.0134325 0.0161804 0.0088894 0.0097827 0.0107501 0.0143782 0.0144089 0.0153496 0.0088973 0.0070926 0.0053368 0.0026679 0.0035431 0.0035368 0.0026561 0.0044192 0.0044192 0.0026467 0.0026546 0.0035400 0.0097914 0.0189601 0.0152878 0.0189708 0.0170608 0.0153796 0.0144123 0.0161406 0.0079921 0.0116210 0.0116418 0.0116314 0.0134249 0.0116314 0.0116314 0.0116314 0.0125392 0.0116210 0.0116314 0.0116314 0.0089106 0.0080159 0.0107341 0.0107193 0.0098294 0.0116247 0.0098294 0.0116143 0.0116456 0.0107481 0.0107149 0.0116598 0.0153081 0.0125362 0.0116351 0.0088973 0.0143571 0.0125586 0.0125474 
Neocra     0.0247632 0.0080279 0.0071540 0.0062458 0.0089079 0.0126163 0.0125341 0.0098089 0.0107481 0.0071242 0.0062143 0.0134731 0.0125730 0.0125617 0.0134610 0.0171647 0.0144171 0.0125617 0.0062569 0.0080470 0.0062458 0.0062513 0.0044692 0.0098382 0.0107577 0.0098294 0.0080159 0.0008822 0.0000010 0.0017669 0.0000010 0.0017679 0.0071200 0.0062328 0.0089292 0.0062272 0.0089185 0.0134896 0.0089265 0.0080327 0.0080255 0.0090178 0.0081221 0.0144266 0.0081148 0.0090259 0.0090134 0.0090215 0.0090340 0.0080470 0.0080255 0.0080615 0.0107806 0.0080784 0.0053163 0.0098676 0.0071179 0.0053210 0.0062272 0.0053368 0.0162295 0.0153343 0.0107341 0.0098089 0.0089079 0.0107245 0.0071242 0.0008822 0.0008838 0.0035505 0.0008838 0.0000010 0.0035400 0.0008846 0.0008830 0.0035442 0.0035442 0.0035410 0.0044309 0.0053210 0.0044335 0.0107938 0.0035400 0.0044309 0.0053210 0.0035462 0.0071179 0.0035400 0.0017669 0.0053163 0.0053257 0.0026499 0.0017627 0.0044348 0.0035400 0.0035368 0.0026522 0.0035368 0.0035400 0.0089425 0.0089185 0.0071116 0.0080302 0.0108008 0.0089345 0.0017684 0.0026569 0.0026624 0.0062458 0.0026601 0.0008815 0.0062217 0.0017726 0.0080088 0.0062217 0.0026467 0.0000000 0.0017669 0.0017715 0.0035410 0.0017642 0.0071179 0.0000010 0.0062402 0.0062291 0.0062236 0.0017679 0.0000010 0.0035400 0.0008815 0.0026585 0.0017715 0.0035368 0.0053321 0.0000010 0.0026616 0.0017642 0.0035368 0.0071285 0.0026624 0.0000010 0.0000010 0.0000010 0.0044335 0.0035368 0.0017658 0.0026593 0.0026530 0.0080184 0.0017663 0.0044309 0.0062291 0.0008830 0.0017669 0.0035358 0.0062162 0.0053226 0.0026499 0.0035368 0.0035400 0.0062272 0.0089185 0.0098206 0.0080470 0.0098499 0.0107516 0.0071116 0.0125771 0.0116769 0.0117402 0.0107902 0.0098718 0.0098984 0.0098984 0.0044506 0.0044388 0.0071391 0.0080327 0.0080231 0.0071391 0.0089425 0.0089159 0.0071455 0.0089505 0.0089345 0.0071179 0.0071519 0.0071455 0.0098294 0.0071327 0.0116456 0.0071116 0.0054058 0.0044467 0.0053463 0.0053337 0.0098705 0.0098616 0.0098352 0.0089398 0.0107405 0.0134775 0.0062198 0.0071116 0.0080518 0.0116769 0.0117018 0.0126349 0.0062253 0.0044309 0.0026672 0.0000010 0.0008854 0.0008838 0.0000010 0.0017669 0.0017669 0.0000010 0.0008854 0.0008846 0.0071179 0.0162442 0.0125843 0.0171745 0.0143606 0.0126588 0.0117047 0.0134445 0.0053257 0.0089345 0.0089505 0.0089425 0.0107341 0.0089425 0.0089425 0.0089425 0.0098470 0.0089345 0.0089425 0.0089425 0.0062346 0.0053416 0.0080470 0.0080351 0.0071455 0.0089372 0.0071455 0.0089292 0.0089532 0.0080567 0.0080327 0.0089649 0.0126008 0.0098453 0.0089452 0.0062253 0.0116598 0.0098629 0.0098541 
Neocyg     0.0246952 0.0080065 0.0071349 0.0062291 0.0088842 0.0125823 0.0125006 0.0097827 0.0107193 0.0071052 0.0061978 0.0134369 0.0125392 0.0125280 0.0134249 0.0171183 0.0143782 0.0125280 0.0062402 0.0080255 0.0062291 0.0062346 0.0044572 0.0098118 0.0107289 0.0098031 0.0079946 0.0008799 0.0017637 0.0017622 0.0008807 0.0026507 0.0071011 0.0062162 0.0089053 0.0062106 0.0088948 0.0134533 0.0089027 0.0080112 0.0080041 0.0099163 0.0090215 0.0153030 0.0080929 0.0099252 0.0089891 0.0089971 0.0099342 0.0080255 0.0080041 0.0089532 0.0107516 0.0080567 0.0053022 0.0098499 0.0070989 0.0053069 0.0062106 0.0053226 0.0161857 0.0152929 0.0107054 0.0097827 0.0088842 0.0106958 0.0071052 0.0008799 0.0008815 0.0035410 0.0008815 0.0008838 0.0035306 0.0008822 0.0008807 0.0035348 0.0035348 0.0035317 0.0044192 0.0053069 0.0044217 0.0107647 0.0035306 0.0044192 0.0053069 0.0035368 0.0070989 0.0035306 0.0017622 0.0053022 0.0053116 0.0026429 0.0035317 0.0044231 0.0035306 0.0035275 0.0026452 0.0035275 0.0035306 0.0089185 0.0088948 0.0070926 0.0080088 0.0107717 0.0107420 0.0017637 0.0026499 0.0026554 0.0062291 0.0026530 0.0008791 0.0062051 0.0017679 0.0079875 0.0062051 0.0044192 0.0017669 0.0000000 0.0017669 0.0053211 0.0035348 0.0070989 0.0017684 0.0071285 0.0080231 0.0080160 0.0017632 0.0026491 0.0035306 0.0008791 0.0035462 0.0017669 0.0053148 0.0053179 0.0017622 0.0026546 0.0035348 0.0035275 0.0071095 0.0026554 0.0008830 0.0008846 0.0008862 0.0044256 0.0053148 0.0035379 0.0026522 0.0026460 0.0079970 0.0017616 0.0044192 0.0062125 0.0008807 0.0017622 0.0053132 0.0061996 0.0053085 0.0026429 0.0035275 0.0035306 0.0062106 0.0088948 0.0097944 0.0080255 0.0098235 0.0107228 0.0070926 0.0125433 0.0116456 0.0117085 0.0107612 0.0098453 0.0098718 0.0098718 0.0044388 0.0044270 0.0071200 0.0080112 0.0080017 0.0071200 0.0089185 0.0088921 0.0071264 0.0089265 0.0089106 0.0070989 0.0071327 0.0071264 0.0098031 0.0071137 0.0116143 0.0070926 0.0053912 0.0044348 0.0053321 0.0053195 0.0098440 0.0098352 0.0098089 0.0089159 0.0107117 0.0134413 0.0062033 0.0070926 0.0080374 0.0116456 0.0116703 0.0126008 0.0062088 0.0062144 0.0035547 0.0008885 0.0026609 0.0017669 0.0008846 0.0035400 0.0035400 0.0017669 0.0026609 0.0026585 0.0070989 0.0171183 0.0134610 0.0180485 0.0152330 0.0135416 0.0125843 0.0143173 0.0053116 0.0089106 0.0089265 0.0089185 0.0107054 0.0089185 0.0089185 0.0089185 0.0098206 0.0089106 0.0089185 0.0089185 0.0062180 0.0053273 0.0098541 0.0080136 0.0071264 0.0089133 0.0080351 0.0089053 0.0089292 0.0080351 0.0098365 0.0089408 0.0125669 0.0098189 0.0089212 0.0080184 0.0116285 0.0098365 0.0098277 
Neocyl     0.0247632 0.0080279 0.0071540 0.0062458 0.0089079 0.0126163 0.0125341 0.0098089 0.0107481 0.0071242 0.0062143 0.0134731 0.0125730 0.0125617 0.0134610 0.0171647 0.0144171 0.0125617 0.0062569 0.0080470 0.0062458 0.0062513 0.0044692 0.0098382 0.0107577 0.0098294 0.0080159 0.0008822 0.0017684 0.0017669 0.0008830 0.0008816 0.0071200 0.0062272 0.0089292 0.0062272 0.0089185 0.0134896 0.0089265 0.0080327 0.0080255 0.0099431 0.0090460 0.0153445 0.0081148 0.0099521 0.0090134 0.0090215 0.0099612 0.0080470 0.0080255 0.0089773 0.0107806 0.0080784 0.0053163 0.0098499 0.0071179 0.0053210 0.0062272 0.0053368 0.0162295 0.0153343 0.0107341 0.0098089 0.0089079 0.0107245 0.0071242 0.0008822 0.0000010 0.0035505 0.0008838 0.0008862 0.0026491 0.0008846 0.0008830 0.0017642 0.0035442 0.0035410 0.0044309 0.0053210 0.0044335 0.0107938 0.0035400 0.0044309 0.0053210 0.0035462 0.0071179 0.0035400 0.0017669 0.0053163 0.0053257 0.0026499 0.0035410 0.0044348 0.0035400 0.0035368 0.0026522 0.0035368 0.0035400 0.0089425 0.0089185 0.0071116 0.0080302 0.0108008 0.0107709 0.0000010 0.0026569 0.0026624 0.0062458 0.0026601 0.0008815 0.0062217 0.0017726 0.0080088 0.0062217 0.0044309 0.0017715 0.0017669 0.0000000 0.0053353 0.0035442 0.0071179 0.0017731 0.0071476 0.0080447 0.0080375 0.0017679 0.0026562 0.0035400 0.0008815 0.0035557 0.0000010 0.0053289 0.0053321 0.0017669 0.0026616 0.0035442 0.0035368 0.0071285 0.0008808 0.0008854 0.0000010 0.0008885 0.0044374 0.0053289 0.0035473 0.0026593 0.0026530 0.0080184 0.0017663 0.0044309 0.0062291 0.0008830 0.0017669 0.0053273 0.0062162 0.0053226 0.0026499 0.0035368 0.0035400 0.0062272 0.0089185 0.0098206 0.0080470 0.0098499 0.0107516 0.0071116 0.0116665 0.0116665 0.0117402 0.0107902 0.0098718 0.0098984 0.0098984 0.0044506 0.0044388 0.0071391 0.0080327 0.0080231 0.0071391 0.0089425 0.0089159 0.0071455 0.0089505 0.0089345 0.0071179 0.0071519 0.0071455 0.0098294 0.0071327 0.0116456 0.0071116 0.0054058 0.0044467 0.0053463 0.0053337 0.0098705 0.0098616 0.0098264 0.0089318 0.0107405 0.0134775 0.0062198 0.0071116 0.0080590 0.0116769 0.0117018 0.0126349 0.0062253 0.0044309 0.0026672 0.0000010 0.0008854 0.0000010 0.0000010 0.0017669 0.0017669 0.0008838 0.0008854 0.0008846 0.0071179 0.0171647 0.0134973 0.0180975 0.0152741 0.0135784 0.0126183 0.0143558 0.0053257 0.0089345 0.0089505 0.0089425 0.0107341 0.0089425 0.0089425 0.0089425 0.0098470 0.0089345 0.0089425 0.0089425 0.0062346 0.0053416 0.0098806 0.0080351 0.0071455 0.0089372 0.0080567 0.0089292 0.0089532 0.0080567 0.0098629 0.0089649 0.0126008 0.0098453 0.0089452 0.0080398 0.0116598 0.0098629 0.0098541 
Neodev     0.0257023 0.0098308 0.0089597 0.0080447 0.0107097 0.0144457 0.0143524 0.0116143 0.0125628 0.0089212 0.0080041 0.0152980 0.0143959 0.0143830 0.0152842 0.0180830 0.0162496 0.0143830 0.0080591 0.0098541 0.0080447 0.0080519 0.0062681 0.0116493 0.0125740 0.0116389 0.0098148 0.0044283 0.0035348 0.0053211 0.0035379 0.0053242 0.0089159 0.0080279 0.0107358 0.0080208 0.0107228 0.0153168 0.0107323 0.0098365 0.0098277 0.0108425 0.0099464 0.0162604 0.0099374 0.0108523 0.0108363 0.0108461 0.0108622 0.0098541 0.0098277 0.0098718 0.0126008 0.0098927 0.0071011 0.0107841 0.0089133 0.0071074 0.0080208 0.0071285 0.0180667 0.0171705 0.0125474 0.0116143 0.0107097 0.0125362 0.0089212 0.0044283 0.0044362 0.0035410 0.0026530 0.0017694 0.0071074 0.0026554 0.0044322 0.0071158 0.0035348 0.0053211 0.0062144 0.0071074 0.0062180 0.0126163 0.0053195 0.0062144 0.0071074 0.0053289 0.0089133 0.0053195 0.0053211 0.0071011 0.0071137 0.0044244 0.0053085 0.0062199 0.0053195 0.0053148 0.0044283 0.0053148 0.0053195 0.0107516 0.0107228 0.0089053 0.0098323 0.0126246 0.0107420 0.0053258 0.0044362 0.0044454 0.0080447 0.0044414 0.0044244 0.0080136 0.0035515 0.0098060 0.0080136 0.0044192 0.0035410 0.0053211 0.0053353 0.0000000 0.0035348 0.0089133 0.0035442 0.0080375 0.0062125 0.0062070 0.0053242 0.0044244 0.0053195 0.0044244 0.0044427 0.0053353 0.0035275 0.0071222 0.0035317 0.0044441 0.0035348 0.0071011 0.0089277 0.0062365 0.0017679 0.0017710 0.0017741 0.0062236 0.0035275 0.0035379 0.0044401 0.0044296 0.0098189 0.0053195 0.0062144 0.0080231 0.0044322 0.0053211 0.0053132 0.0080065 0.0071095 0.0044244 0.0053148 0.0053195 0.0080208 0.0107228 0.0116285 0.0098541 0.0116636 0.0125669 0.0089053 0.0144007 0.0134985 0.0126536 0.0126122 0.0116884 0.0117200 0.0117200 0.0062421 0.0062254 0.0089408 0.0098365 0.0098235 0.0089408 0.0107516 0.0107193 0.0089488 0.0107612 0.0107420 0.0089133 0.0089568 0.0089488 0.0116389 0.0089328 0.0134622 0.0089053 0.0072207 0.0062365 0.0071412 0.0071243 0.0116874 0.0116769 0.0116456 0.0107481 0.0125545 0.0153030 0.0080112 0.0089053 0.0098676 0.0134985 0.0135273 0.0144671 0.0080184 0.0080065 0.0008824 0.0008870 0.0017679 0.0044362 0.0008831 0.0053211 0.0053211 0.0035410 0.0017700 0.0035442 0.0089133 0.0180830 0.0144089 0.0180933 0.0161857 0.0144954 0.0135306 0.0152654 0.0071137 0.0107420 0.0107612 0.0107516 0.0125474 0.0107516 0.0107516 0.0107516 0.0116598 0.0107420 0.0107516 0.0107516 0.0080303 0.0071349 0.0098541 0.0098396 0.0089488 0.0107454 0.0089488 0.0107358 0.0107647 0.0098661 0.0098365 0.0107779 0.0144279 0.0116569 0.0107551 0.0080184 0.0134787 0.0116779 0.0116674 
Neoese     0.0256607 0.0098148 0.0089452 0.0080327 0.0106926 0.0144232 0.0143301 0.0115957 0.0125433 0.0089079 0.0079921 0.0152741 0.0143735 0.0143606 0.0152604 0.0180545 0.0162241 0.0143606 0.0080470 0.0098382 0.0080327 0.0080398 0.0062587 0.0116314 0.0125545 0.0116210 0.0098001 0.0026475 0.0017611 0.0035348 0.0017627 0.0035368 0.0089027 0.0080159 0.0107193 0.0080088 0.0107054 0.0152929 0.0107149 0.0098206 0.0098118 0.0108257 0.0099299 0.0162349 0.0099210 0.0108354 0.0108194 0.0108292 0.0108452 0.0098382 0.0098118 0.0098558 0.0125812 0.0098765 0.0070905 0.0107674 0.0089000 0.0070968 0.0080088 0.0071179 0.0180383 0.0171435 0.0125280 0.0115957 0.0106926 0.0125168 0.0089079 0.0026475 0.0026522 0.0053273 0.0026522 0.0017689 0.0053116 0.0026546 0.0026499 0.0053179 0.0053179 0.0053132 0.0062051 0.0070968 0.0062088 0.0125967 0.0053116 0.0062051 0.0070968 0.0053210 0.0089000 0.0053116 0.0035348 0.0070905 0.0071031 0.0044178 0.0035264 0.0062106 0.0053116 0.0053069 0.0044217 0.0053069 0.0053116 0.0107341 0.0107054 0.0088921 0.0098176 0.0126049 0.0107245 0.0035379 0.0044296 0.0044388 0.0080327 0.0044348 0.0026452 0.0080017 0.0035462 0.0097914 0.0080017 0.0026421 0.0017642 0.0035348 0.0035442 0.0035348 0.0000000 0.0089000 0.0017658 0.0080255 0.0080112 0.0080041 0.0035368 0.0026452 0.0053116 0.0026452 0.0044361 0.0035442 0.0053069 0.0071116 0.0017596 0.0044374 0.0017611 0.0035306 0.0089133 0.0044388 0.0017673 0.0017705 0.0017736 0.0062143 0.0053069 0.0017627 0.0044335 0.0044231 0.0098031 0.0035337 0.0062051 0.0080112 0.0026499 0.0035348 0.0053052 0.0079946 0.0070989 0.0044178 0.0053069 0.0053116 0.0080088 0.0107054 0.0116106 0.0098382 0.0116456 0.0125474 0.0088921 0.0143782 0.0134775 0.0135506 0.0125925 0.0116703 0.0117018 0.0117018 0.0062328 0.0062162 0.0089265 0.0098206 0.0098089 0.0089265 0.0107341 0.0107021 0.0089345 0.0107437 0.0107245 0.0089000 0.0089425 0.0089345 0.0116210 0.0089185 0.0134413 0.0088921 0.0072099 0.0062272 0.0071306 0.0071137 0.0116685 0.0116580 0.0116268 0.0107308 0.0125341 0.0152792 0.0079992 0.0088921 0.0098528 0.0125658 0.0125925 0.0144444 0.0080064 0.0062051 0.0044467 0.0017783 0.0026569 0.0026522 0.0017705 0.0035348 0.0035348 0.0017642 0.0017694 0.0026546 0.0089000 0.0180545 0.0143864 0.0180648 0.0161605 0.0144727 0.0135095 0.0152417 0.0071031 0.0107245 0.0107437 0.0107341 0.0125280 0.0107341 0.0107341 0.0107341 0.0116418 0.0107245 0.0107341 0.0107341 0.0080184 0.0071242 0.0098382 0.0098235 0.0089345 0.0107289 0.0089345 0.0107193 0.0107481 0.0098499 0.0098206 0.0107612 0.0144054 0.0116389 0.0107385 0.0080064 0.0134578 0.0116598 0.0116493 
Neofal     0.0285013 0.0062051 0.0053321 0.0044335 0.0125006 0.0144232 0.0161551 0.0134085 0.0143653 0.0097971 0.0097884 0.0171069 0.0162041 0.0161895 0.0170915 0.0208284 0.0180648 0.0161895 0.0098558 0.0116522 0.0098382 0.0098470 0.0071603 0.0134489 0.0143782 0.0134369 0.0116060 0.0062033 0.0071052 0.0070989 0.0062088 0.0080088 0.0107054 0.0098176 0.0125321 0.0098089 0.0125168 0.0171280 0.0125280 0.0116314 0.0116210 0.0135919 0.0126953 0.0190008 0.0117508 0.0136042 0.0126494 0.0126609 0.0136166 0.0107437 0.0116210 0.0107770 0.0144089 0.0116980 0.0088815 0.0135018 0.0107021 0.0088894 0.0098089 0.0089159 0.0198839 0.0189880 0.0143477 0.0134085 0.0125006 0.0143348 0.0107117 0.0062033 0.0062143 0.0053273 0.0044296 0.0044414 0.0088894 0.0044335 0.0062088 0.0089000 0.0053179 0.0053132 0.0062051 0.0070968 0.0062088 0.0089372 0.0053116 0.0062051 0.0070968 0.0053210 0.0089000 0.0053116 0.0070989 0.0088815 0.0088973 0.0044178 0.0088921 0.0062106 0.0053116 0.0053069 0.0053116 0.0053069 0.0053116 0.0125504 0.0125168 0.0106926 0.0116268 0.0126049 0.0125699 0.0071052 0.0035358 0.0062272 0.0044335 0.0062217 0.0061978 0.0080017 0.0053304 0.0097914 0.0000010 0.0097914 0.0071179 0.0070989 0.0071179 0.0089133 0.0089000 0.0000000 0.0071242 0.0053273 0.0080303 0.0080231 0.0071031 0.0080041 0.0053116 0.0061978 0.0026561 0.0071179 0.0071074 0.0071116 0.0070989 0.0044374 0.0089000 0.0088815 0.0089133 0.0080231 0.0044374 0.0044453 0.0044532 0.0035358 0.0071074 0.0089079 0.0044335 0.0062051 0.0061978 0.0070968 0.0026421 0.0080112 0.0062088 0.0070989 0.0080017 0.0044126 0.0035264 0.0044178 0.0053069 0.0053116 0.0000010 0.0125168 0.0134249 0.0116522 0.0134654 0.0143700 0.0106926 0.0152741 0.0143735 0.0144514 0.0144218 0.0134941 0.0135306 0.0135306 0.0080302 0.0080088 0.0107341 0.0116314 0.0116164 0.0107341 0.0125504 0.0125117 0.0107437 0.0125617 0.0125392 0.0107021 0.0107533 0.0107437 0.0134369 0.0107245 0.0152654 0.0106926 0.0090313 0.0080231 0.0089318 0.0089106 0.0116685 0.0134808 0.0134445 0.0125454 0.0125341 0.0171126 0.0097971 0.0106926 0.0116685 0.0153067 0.0153394 0.0162844 0.0098059 0.0116247 0.0071455 0.0053638 0.0071391 0.0071179 0.0053399 0.0089133 0.0089133 0.0071179 0.0071391 0.0080327 0.0107021 0.0208284 0.0171378 0.0217692 0.0189132 0.0172408 0.0162627 0.0179877 0.0088973 0.0125392 0.0125617 0.0125504 0.0134205 0.0125504 0.0125504 0.0125504 0.0134610 0.0125392 0.0125504 0.0125504 0.0044256 0.0089238 0.0116807 0.0098235 0.0089345 0.0107289 0.0098499 0.0107193 0.0107481 0.0098499 0.0116598 0.0107612 0.0144054 0.0116389 0.0107385 0.0089265 0.0134578 0.0116598 0.0116493 
NeofaM     0.0247859 0.0080351 0.0071604 0.0062513 0.0089159 0.0126277 0.0125454 0.0098176 0.0098382 0.0071306 0.0062198 0.0134852 0.0125843 0.0125730 0.0134731 0.0171802 0.0144301 0.0125730 0.0062625 0.0080542 0.0062513 0.0062569 0.0044731 0.0098470 0.0107674 0.0098382 0.0080231 0.0008830 0.0000010 0.0017684 0.0000010 0.0017694 0.0071264 0.0062383 0.0089372 0.0062328 0.0089265 0.0135018 0.0089345 0.0080398 0.0080327 0.0090259 0.0081294 0.0144396 0.0081221 0.0090340 0.0090215 0.0090296 0.0090422 0.0080542 0.0080327 0.0080687 0.0107902 0.0080856 0.0053210 0.0098765 0.0071242 0.0053257 0.0062328 0.0053416 0.0162442 0.0153481 0.0098264 0.0098176 0.0089159 0.0107341 0.0071306 0.0008830 0.0008846 0.0035536 0.0008846 0.0000010 0.0035431 0.0008854 0.0008838 0.0035473 0.0035473 0.0035442 0.0044348 0.0053257 0.0044374 0.0108035 0.0035431 0.0044348 0.0053257 0.0035494 0.0071242 0.0035431 0.0017684 0.0053210 0.0053304 0.0026522 0.0017642 0.0044388 0.0035431 0.0035400 0.0026546 0.0035400 0.0035431 0.0089505 0.0089265 0.0071179 0.0080374 0.0108105 0.0089425 0.0017700 0.0026593 0.0026648 0.0062513 0.0026624 0.0008822 0.0062272 0.0017741 0.0080159 0.0062272 0.0026491 0.0000010 0.0017684 0.0017731 0.0035442 0.0017658 0.0071242 0.0000000 0.0062458 0.0062346 0.0062291 0.0017694 0.0000010 0.0035431 0.0008822 0.0026608 0.0017731 0.0035400 0.0053368 0.0000010 0.0026640 0.0017658 0.0035400 0.0071349 0.0026648 0.0000010 0.0000010 0.0000010 0.0044414 0.0035400 0.0017673 0.0026616 0.0026554 0.0080255 0.0017663 0.0044348 0.0062346 0.0008838 0.0017684 0.0035389 0.0062217 0.0053273 0.0026522 0.0035400 0.0035431 0.0062328 0.0089265 0.0098294 0.0080542 0.0098588 0.0107612 0.0071179 0.0125884 0.0116874 0.0117508 0.0108000 0.0098806 0.0099073 0.0099073 0.0044546 0.0044427 0.0071455 0.0080398 0.0080302 0.0071455 0.0089505 0.0089238 0.0071519 0.0089585 0.0089425 0.0071242 0.0071583 0.0071519 0.0098382 0.0071391 0.0116560 0.0071179 0.0054106 0.0044506 0.0053511 0.0053384 0.0098793 0.0098705 0.0089398 0.0089398 0.0107501 0.0134896 0.0062253 0.0071179 0.0080662 0.0116874 0.0117123 0.0126463 0.0062309 0.0044348 0.0026696 0.0000010 0.0008862 0.0008846 0.0000010 0.0017684 0.0017684 0.0000010 0.0008862 0.0008854 0.0071242 0.0162588 0.0125956 0.0171900 0.0143735 0.0126712 0.0117152 0.0134566 0.0053304 0.0089425 0.0089585 0.0089505 0.0107437 0.0089505 0.0089505 0.0089505 0.0098558 0.0089425 0.0089505 0.0089505 0.0062402 0.0053463 0.0080542 0.0080423 0.0071519 0.0089452 0.0071519 0.0089372 0.0089612 0.0080639 0.0080398 0.0089729 0.0126122 0.0098541 0.0089532 0.0062309 0.0116703 0.0098718 0.0098629 
Neofas     0.0286269 0.0008800 0.0000010 0.0000010 0.0125545 0.0163304 0.0162241 0.0125545 0.0144266 0.0089238 0.0098294 0.0171802 0.0162735 0.0162588 0.0171647 0.0209184 0.0181425 0.0162588 0.0098984 0.0117018 0.0098806 0.0098895 0.0080977 0.0116522 0.0125771 0.0116418 0.0098176 0.0062291 0.0062291 0.0071285 0.0062291 0.0080351 0.0107516 0.0098588 0.0125853 0.0098499 0.0125699 0.0172016 0.0107341 0.0098382 0.0098294 0.0136380 0.0127384 0.0181548 0.0118012 0.0136504 0.0127037 0.0127152 0.0136629 0.0089505 0.0098294 0.0126422 0.0144706 0.0117479 0.0089185 0.0135595 0.0107481 0.0089265 0.0098499 0.0089532 0.0199696 0.0190698 0.0144089 0.0134654 0.0125545 0.0143959 0.0107577 0.0062291 0.0062402 0.0053495 0.0044480 0.0044559 0.0089265 0.0044520 0.0062346 0.0080255 0.0053400 0.0053353 0.0062310 0.0071264 0.0062346 0.0035505 0.0053337 0.0062310 0.0071264 0.0053432 0.0089372 0.0053337 0.0071285 0.0089185 0.0080231 0.0044362 0.0080184 0.0062365 0.0053337 0.0053289 0.0053337 0.0053289 0.0053337 0.0107533 0.0107245 0.0107385 0.0116769 0.0144981 0.0135229 0.0071349 0.0035505 0.0062532 0.0044520 0.0062476 0.0062236 0.0080351 0.0053527 0.0098323 0.0044348 0.0089185 0.0062402 0.0071285 0.0071476 0.0080375 0.0080255 0.0053273 0.0062458 0.0000000 0.0089597 0.0089517 0.0071327 0.0071285 0.0053337 0.0062236 0.0026648 0.0071476 0.0062310 0.0071412 0.0062236 0.0044559 0.0080255 0.0089185 0.0089517 0.0080567 0.0044520 0.0044599 0.0044679 0.0035505 0.0062310 0.0080327 0.0044520 0.0062310 0.0062236 0.0071264 0.0026530 0.0080447 0.0062346 0.0071285 0.0071264 0.0044309 0.0035410 0.0044362 0.0053289 0.0053337 0.0044388 0.0107245 0.0116314 0.0098558 0.0116665 0.0125699 0.0107385 0.0153394 0.0144349 0.0145134 0.0144837 0.0135518 0.0135886 0.0135886 0.0080639 0.0080423 0.0107806 0.0116807 0.0116665 0.0107806 0.0126039 0.0125658 0.0107902 0.0116874 0.0125925 0.0107481 0.0108000 0.0107902 0.0134941 0.0107709 0.0153306 0.0107385 0.0090706 0.0080567 0.0089692 0.0089488 0.0117190 0.0135383 0.0135018 0.0125997 0.0125884 0.0171860 0.0098382 0.0107385 0.0117190 0.0153722 0.0154052 0.0163545 0.0098470 0.0107516 0.0071690 0.0053815 0.0062588 0.0071412 0.0053575 0.0080375 0.0080375 0.0062402 0.0062588 0.0071540 0.0107481 0.0199877 0.0162883 0.0209303 0.0180708 0.0163866 0.0154089 0.0171435 0.0089345 0.0125925 0.0126152 0.0126039 0.0134775 0.0126039 0.0126039 0.0126039 0.0135184 0.0125925 0.0126039 0.0126039 0.0044441 0.0089612 0.0126308 0.0116846 0.0107902 0.0125967 0.0117056 0.0125853 0.0126194 0.0117162 0.0126080 0.0126349 0.0163101 0.0135151 0.0126080 0.0098588 0.0153496 0.0135395 0.0135273 
Neofur     0.0295654 0.0107586 0.0098870 0.0089678 0.0134578 0.0172461 0.0171338 0.0143700 0.0153357 0.0116598 0.0107289 0.0180933 0.0171860 0.0171705 0.0180769 0.0218387 0.0190590 0.0171705 0.0108035 0.0126080 0.0107841 0.0107938 0.0090015 0.0144136 0.0153496 0.0144007 0.0125586 0.0071222 0.0062180 0.0080231 0.0062236 0.0080279 0.0116531 0.0107612 0.0134908 0.0107516 0.0134743 0.0181158 0.0134864 0.0125853 0.0125740 0.0136256 0.0127268 0.0190546 0.0127152 0.0136380 0.0126807 0.0136302 0.0136504 0.0126080 0.0125740 0.0126308 0.0153825 0.0126578 0.0098148 0.0144706 0.0116493 0.0098235 0.0107516 0.0098541 0.0208876 0.0199877 0.0153168 0.0143700 0.0134578 0.0153030 0.0116598 0.0071222 0.0071349 0.0044401 0.0044401 0.0035536 0.0098235 0.0044441 0.0071285 0.0098365 0.0044322 0.0080231 0.0089239 0.0098235 0.0089292 0.0135607 0.0080208 0.0089239 0.0098235 0.0080351 0.0116493 0.0080208 0.0080231 0.0098148 0.0098323 0.0071158 0.0080041 0.0089328 0.0080208 0.0080136 0.0071222 0.0080136 0.0080208 0.0135107 0.0134743 0.0116389 0.0125812 0.0154118 0.0134985 0.0080303 0.0071349 0.0071497 0.0089678 0.0071434 0.0071158 0.0107420 0.0062476 0.0125474 0.0071306 0.0089027 0.0062291 0.0080231 0.0080447 0.0062125 0.0080112 0.0080303 0.0062346 0.0089597 0.0000000 0.0000010 0.0080279 0.0071158 0.0080208 0.0071158 0.0053479 0.0080447 0.0026483 0.0098453 0.0062125 0.0062476 0.0080112 0.0098148 0.0116674 0.0089568 0.0026601 0.0026648 0.0026696 0.0071349 0.0026483 0.0080184 0.0071412 0.0071243 0.0107454 0.0080208 0.0071243 0.0107551 0.0071285 0.0080231 0.0053242 0.0089239 0.0080231 0.0071158 0.0080136 0.0080208 0.0071370 0.0134743 0.0143877 0.0126080 0.0144314 0.0134743 0.0116389 0.0171918 0.0162844 0.0154472 0.0153964 0.0144623 0.0135808 0.0135808 0.0089649 0.0089408 0.0116846 0.0125853 0.0125699 0.0116846 0.0135107 0.0134698 0.0116951 0.0135229 0.0134985 0.0116493 0.0117056 0.0116951 0.0144007 0.0116741 0.0162403 0.0116389 0.0099825 0.0089568 0.0098718 0.0098484 0.0126266 0.0144349 0.0144089 0.0135062 0.0134941 0.0180994 0.0107385 0.0116389 0.0126266 0.0153635 0.0153964 0.0172717 0.0107481 0.0107323 0.0053479 0.0044705 0.0053432 0.0071349 0.0044506 0.0080231 0.0080231 0.0062291 0.0053432 0.0062346 0.0116493 0.0209066 0.0172016 0.0218511 0.0189836 0.0173054 0.0163233 0.0180545 0.0098323 0.0134985 0.0135229 0.0135107 0.0153168 0.0135107 0.0135107 0.0135107 0.0144266 0.0134985 0.0135107 0.0135107 0.0089517 0.0098629 0.0126080 0.0125895 0.0116951 0.0135030 0.0116951 0.0134908 0.0135273 0.0126235 0.0125853 0.0135440 0.0172247 0.0144232 0.0135151 0.0107481 0.0162604 0.0144492 0.0144362 
NeofuU     0.0295382 0.0107489 0.0098782 0.0089597 0.0134457 0.0172305 0.0171183 0.0143571 0.0153219 0.0116493 0.0107193 0.0180769 0.0171705 0.0171550 0.0180606 0.0218189 0.0190417 0.0171550 0.0107938 0.0125967 0.0107744 0.0107841 0.0089934 0.0144007 0.0153357 0.0143877 0.0125474 0.0071158 0.0062125 0.0080160 0.0062180 0.0080208 0.0116427 0.0107516 0.0134787 0.0107420 0.0134622 0.0180994 0.0134743 0.0125740 0.0125628 0.0136133 0.0127152 0.0190546 0.0127037 0.0136256 0.0126692 0.0136178 0.0136380 0.0125967 0.0125628 0.0126194 0.0153686 0.0126463 0.0098060 0.0144575 0.0116389 0.0098148 0.0107420 0.0098453 0.0208686 0.0199696 0.0153030 0.0143571 0.0134457 0.0152893 0.0116493 0.0071158 0.0071285 0.0044362 0.0044362 0.0035505 0.0098148 0.0044401 0.0071222 0.0098277 0.0044283 0.0080160 0.0089159 0.0098148 0.0089212 0.0135485 0.0080136 0.0089159 0.0098148 0.0080279 0.0116389 0.0080136 0.0080160 0.0098060 0.0098235 0.0071095 0.0079970 0.0089239 0.0080136 0.0080065 0.0071158 0.0080065 0.0080136 0.0134985 0.0134622 0.0116285 0.0125699 0.0153979 0.0134864 0.0080231 0.0071285 0.0071434 0.0089597 0.0071370 0.0071095 0.0107323 0.0062421 0.0125362 0.0071243 0.0088948 0.0062236 0.0080160 0.0080375 0.0062070 0.0080041 0.0080231 0.0062291 0.0089517 0.0000010 0.0000000 0.0080208 0.0071095 0.0080136 0.0071095 0.0053432 0.0080375 0.0026460 0.0098365 0.0062070 0.0062421 0.0080041 0.0098060 0.0116569 0.0089488 0.0026577 0.0026624 0.0026672 0.0071285 0.0026460 0.0080112 0.0071349 0.0071179 0.0107358 0.0080136 0.0071179 0.0107454 0.0071222 0.0080160 0.0053195 0.0089159 0.0080160 0.0071095 0.0080065 0.0080136 0.0071306 0.0134622 0.0143748 0.0125967 0.0144184 0.0134622 0.0116285 0.0171762 0.0162697 0.0154332 0.0153825 0.0144492 0.0135685 0.0135685 0.0089568 0.0089328 0.0116741 0.0125740 0.0125586 0.0116741 0.0134985 0.0134578 0.0116846 0.0135107 0.0134864 0.0116389 0.0116951 0.0116846 0.0143877 0.0116636 0.0162257 0.0116285 0.0099734 0.0089488 0.0098629 0.0098396 0.0126152 0.0144349 0.0143959 0.0134941 0.0134820 0.0180830 0.0107289 0.0116285 0.0126152 0.0153496 0.0153825 0.0172560 0.0107385 0.0107228 0.0053432 0.0044665 0.0053384 0.0071285 0.0044467 0.0080160 0.0080160 0.0062236 0.0053384 0.0062291 0.0116389 0.0208876 0.0171860 0.0218312 0.0189665 0.0172897 0.0163085 0.0180383 0.0098235 0.0134864 0.0135107 0.0134985 0.0153030 0.0134985 0.0134985 0.0134985 0.0144136 0.0134864 0.0134985 0.0134985 0.0089437 0.0098541 0.0125967 0.0125782 0.0116846 0.0134908 0.0116846 0.0134787 0.0135151 0.0126122 0.0125740 0.0135318 0.0172091 0.0144102 0.0135030 0.0107385 0.0162458 0.0144362 0.0144232 
Neogra     0.0237687 0.0080112 0.0071391 0.0062328 0.0088894 0.0125895 0.0125079 0.0097884 0.0107245 0.0071094 0.0062014 0.0134445 0.0125454 0.0125341 0.0134325 0.0171280 0.0143864 0.0125341 0.0062439 0.0080302 0.0062328 0.0062383 0.0044598 0.0098176 0.0107341 0.0098089 0.0079992 0.0008800 0.0017648 0.0017632 0.0008808 0.0026522 0.0071052 0.0062198 0.0089106 0.0062143 0.0089000 0.0134610 0.0089079 0.0080159 0.0080088 0.0099210 0.0090259 0.0153118 0.0080977 0.0099299 0.0089934 0.0090015 0.0099389 0.0080302 0.0080088 0.0089585 0.0107577 0.0080615 0.0053052 0.0098558 0.0071031 0.0053099 0.0062143 0.0053257 0.0161949 0.0153016 0.0107117 0.0097884 0.0088894 0.0107021 0.0071094 0.0008800 0.0008816 0.0035431 0.0008816 0.0008839 0.0035326 0.0008824 0.0008808 0.0035368 0.0035368 0.0035337 0.0044217 0.0053099 0.0044243 0.0107709 0.0035326 0.0044217 0.0053099 0.0035389 0.0071031 0.0035326 0.0017632 0.0053052 0.0053146 0.0026444 0.0035337 0.0044256 0.0035326 0.0035295 0.0026467 0.0035295 0.0035326 0.0089238 0.0089000 0.0070968 0.0080135 0.0107779 0.0107481 0.0017648 0.0026514 0.0026569 0.0062328 0.0026546 0.0008792 0.0062088 0.0017689 0.0079921 0.0062088 0.0044217 0.0017679 0.0017632 0.0017679 0.0053242 0.0035368 0.0071031 0.0017694 0.0071327 0.0080279 0.0080208 0.0000000 0.0026507 0.0035326 0.0008792 0.0035483 0.0017679 0.0053179 0.0053210 0.0017632 0.0026561 0.0035368 0.0035295 0.0071137 0.0026569 0.0008831 0.0008847 0.0008863 0.0044282 0.0053179 0.0035400 0.0026538 0.0026475 0.0080017 0.0017627 0.0044217 0.0062162 0.0008808 0.0017632 0.0053163 0.0062033 0.0053116 0.0026444 0.0035295 0.0035326 0.0062143 0.0089000 0.0098001 0.0080302 0.0098294 0.0107289 0.0070968 0.0125504 0.0116522 0.0117152 0.0107674 0.0098499 0.0098765 0.0098765 0.0044414 0.0044296 0.0071242 0.0080159 0.0080064 0.0071242 0.0089238 0.0088973 0.0071306 0.0080302 0.0089159 0.0071031 0.0071369 0.0071306 0.0098089 0.0071179 0.0116210 0.0070968 0.0053944 0.0044374 0.0053352 0.0053226 0.0098498 0.0098410 0.0098146 0.0089211 0.0107180 0.0134489 0.0062068 0.0070968 0.0080421 0.0116522 0.0116769 0.0126080 0.0062124 0.0062180 0.0035568 0.0008886 0.0026624 0.0017679 0.0008847 0.0035421 0.0035421 0.0017679 0.0026624 0.0026601 0.0071031 0.0171280 0.0134687 0.0180587 0.0152417 0.0135485 0.0125905 0.0143254 0.0053146 0.0089159 0.0089318 0.0089238 0.0107117 0.0089238 0.0089238 0.0089238 0.0098264 0.0089159 0.0089238 0.0089238 0.0062217 0.0053304 0.0098588 0.0080184 0.0071306 0.0089185 0.0080398 0.0089106 0.0089345 0.0080398 0.0098411 0.0089452 0.0125740 0.0098235 0.0089265 0.0080231 0.0116351 0.0098411 0.0098323 
NeogrM     0.0256697 0.0089159 0.0080447 0.0071349 0.0097944 0.0135119 0.0134249 0.0106958 0.0116389 0.0080112 0.0070989 0.0143653 0.0134654 0.0134533 0.0143524 0.0180606 0.0153118 0.0134533 0.0071476 0.0089372 0.0071349 0.0071412 0.0053606 0.0107289 0.0116493 0.0107193 0.0089027 0.0017637 0.0008799 0.0026491 0.0008807 0.0026507 0.0080065 0.0071200 0.0098189 0.0071137 0.0098060 0.0143830 0.0098148 0.0089212 0.0089133 0.0099163 0.0090215 0.0153219 0.0090134 0.0099252 0.0099105 0.0099195 0.0099342 0.0089372 0.0089133 0.0089532 0.0116741 0.0089729 0.0061996 0.0098499 0.0080041 0.0062051 0.0071137 0.0062236 0.0171240 0.0162295 0.0116247 0.0106958 0.0097944 0.0116143 0.0080112 0.0017637 0.0017669 0.0044362 0.0017669 0.0008838 0.0044231 0.0017684 0.0017653 0.0044283 0.0044283 0.0044244 0.0053148 0.0062051 0.0053179 0.0116884 0.0044231 0.0053148 0.0062051 0.0044309 0.0080041 0.0044231 0.0026491 0.0061996 0.0062106 0.0035317 0.0026429 0.0053195 0.0044231 0.0044192 0.0035348 0.0044192 0.0044231 0.0098323 0.0098060 0.0079970 0.0089185 0.0116960 0.0098235 0.0026515 0.0035410 0.0035484 0.0071349 0.0035452 0.0017622 0.0071074 0.0026577 0.0088948 0.0071074 0.0035275 0.0000010 0.0026491 0.0026562 0.0044244 0.0026452 0.0080041 0.0000010 0.0071285 0.0071158 0.0071095 0.0026507 0.0000000 0.0044231 0.0017622 0.0026538 0.0026562 0.0044192 0.0062180 0.0008791 0.0035473 0.0026452 0.0044192 0.0080160 0.0035484 0.0008830 0.0008846 0.0008862 0.0053226 0.0044192 0.0026475 0.0035442 0.0035358 0.0089053 0.0026483 0.0053148 0.0071158 0.0017653 0.0026491 0.0044178 0.0071011 0.0062070 0.0035317 0.0044192 0.0044231 0.0071137 0.0098060 0.0107097 0.0089372 0.0107420 0.0116427 0.0079970 0.0134698 0.0125699 0.0126380 0.0116846 0.0107647 0.0107938 0.0107938 0.0053384 0.0053242 0.0080279 0.0089212 0.0089106 0.0080279 0.0098323 0.0098031 0.0080351 0.0098411 0.0098235 0.0080041 0.0080423 0.0080351 0.0107193 0.0080208 0.0125362 0.0079970 0.0063039 0.0053337 0.0062346 0.0062199 0.0107630 0.0107533 0.0107245 0.0098294 0.0116314 0.0143700 0.0071052 0.0079970 0.0089505 0.0125699 0.0125967 0.0135318 0.0071116 0.0053148 0.0035547 0.0008885 0.0017700 0.0017669 0.0008846 0.0026491 0.0026491 0.0008815 0.0017700 0.0017684 0.0080041 0.0171395 0.0134775 0.0180708 0.0152517 0.0135583 0.0125997 0.0143348 0.0062106 0.0098235 0.0098411 0.0098323 0.0116247 0.0098323 0.0098323 0.0098323 0.0107385 0.0098235 0.0098323 0.0098323 0.0071222 0.0062291 0.0089372 0.0089239 0.0080351 0.0098277 0.0080351 0.0098189 0.0098453 0.0089488 0.0089212 0.0098573 0.0134953 0.0107358 0.0098365 0.0071116 0.0125515 0.0107551 0.0107454 
Neohec     0.0246866 0.0062125 0.0053384 0.0044388 0.0088815 0.0125782 0.0124967 0.0097797 0.0107149 0.0071031 0.0061959 0.0134325 0.0125341 0.0125229 0.0134205 0.0171126 0.0143735 0.0125229 0.0062383 0.0080231 0.0062272 0.0062328 0.0044558 0.0098089 0.0107245 0.0098001 0.0079921 0.0026444 0.0035337 0.0035306 0.0026467 0.0044256 0.0070989 0.0062143 0.0089027 0.0062088 0.0088921 0.0134489 0.0089000 0.0080088 0.0080017 0.0099121 0.0090178 0.0152980 0.0080904 0.0099210 0.0089853 0.0089934 0.0099299 0.0071242 0.0080017 0.0089505 0.0107481 0.0080542 0.0053006 0.0098470 0.0070968 0.0053052 0.0062088 0.0053210 0.0161804 0.0152878 0.0107021 0.0088815 0.0088815 0.0106926 0.0071031 0.0026444 0.0026491 0.0035400 0.0017642 0.0017689 0.0053052 0.0017658 0.0026467 0.0053116 0.0035337 0.0017616 0.0026452 0.0035295 0.0026467 0.0089488 0.0017611 0.0026452 0.0035295 0.0017642 0.0053116 0.0017611 0.0035306 0.0053006 0.0053099 0.0008785 0.0053069 0.0026475 0.0008792 0.0008785 0.0008792 0.0017596 0.0000010 0.0089159 0.0088921 0.0070905 0.0080064 0.0107682 0.0107385 0.0035337 0.0008800 0.0026546 0.0044388 0.0026522 0.0026421 0.0044217 0.0017673 0.0061978 0.0044217 0.0061978 0.0035400 0.0035306 0.0035400 0.0053195 0.0053116 0.0053116 0.0035431 0.0053337 0.0080208 0.0080136 0.0035326 0.0044231 0.0000000 0.0026421 0.0017689 0.0035400 0.0053132 0.0035368 0.0035306 0.0000010 0.0053116 0.0053006 0.0053195 0.0044335 0.0017673 0.0017705 0.0017736 0.0026491 0.0053132 0.0053163 0.0008808 0.0026452 0.0062051 0.0035295 0.0026452 0.0044270 0.0026467 0.0035306 0.0053116 0.0044178 0.0035306 0.0008785 0.0017596 0.0017611 0.0044256 0.0088921 0.0097914 0.0080231 0.0098206 0.0107193 0.0070905 0.0125392 0.0116418 0.0117047 0.0107577 0.0098411 0.0098676 0.0098676 0.0044374 0.0044256 0.0071179 0.0080088 0.0079992 0.0071179 0.0089159 0.0088894 0.0071242 0.0089238 0.0089079 0.0070968 0.0071306 0.0071242 0.0098001 0.0071116 0.0116106 0.0070905 0.0053895 0.0044335 0.0053304 0.0053179 0.0098410 0.0098322 0.0098059 0.0089131 0.0107084 0.0134369 0.0062014 0.0070905 0.0080350 0.0116418 0.0116665 0.0125967 0.0062068 0.0080041 0.0035536 0.0017783 0.0035505 0.0035400 0.0017705 0.0053195 0.0053195 0.0035400 0.0035505 0.0044388 0.0070968 0.0171126 0.0134566 0.0180262 0.0152280 0.0135363 0.0125792 0.0143126 0.0053099 0.0089079 0.0089238 0.0089159 0.0107021 0.0089159 0.0089159 0.0089159 0.0098176 0.0089079 0.0089159 0.0089159 0.0044309 0.0053257 0.0098499 0.0080112 0.0071242 0.0089106 0.0080327 0.0089027 0.0089265 0.0080327 0.0098323 0.0089372 0.0125628 0.0098148 0.0089185 0.0071179 0.0116247 0.0098323 0.0098235 
Neohel     0.0237253 0.0071011 0.0062291 0.0053273 0.0079780 0.0116569 0.0115818 0.0088736 0.0098031 0.0062033 0.0053006 0.0125117 0.0116164 0.0116060 0.0125006 0.0161804 0.0134489 0.0116060 0.0053368 0.0071179 0.0053273 0.0053321 0.0035578 0.0089000 0.0098118 0.0088921 0.0070905 0.0000010 0.0008799 0.0008791 0.0000010 0.0017632 0.0061996 0.0053163 0.0079970 0.0053116 0.0079875 0.0125280 0.0079946 0.0071052 0.0070989 0.0089934 0.0081002 0.0143700 0.0071775 0.0090015 0.0080711 0.0080784 0.0090096 0.0071179 0.0070989 0.0080398 0.0098323 0.0071455 0.0044087 0.0089345 0.0061978 0.0044126 0.0053116 0.0044256 0.0152517 0.0143606 0.0097914 0.0088736 0.0079780 0.0097827 0.0062033 0.0000010 0.0000010 0.0026499 0.0000010 0.0000010 0.0026421 0.0000010 0.0000010 0.0026452 0.0026452 0.0026429 0.0035275 0.0044126 0.0035295 0.0098453 0.0026421 0.0035275 0.0044126 0.0026467 0.0061978 0.0026421 0.0008791 0.0044087 0.0044165 0.0017580 0.0026429 0.0035306 0.0026421 0.0026397 0.0017596 0.0026397 0.0026421 0.0080088 0.0079875 0.0061923 0.0071031 0.0098516 0.0098235 0.0008799 0.0017627 0.0017663 0.0053273 0.0017648 0.0000010 0.0053069 0.0008816 0.0070842 0.0053069 0.0035275 0.0008815 0.0008791 0.0008815 0.0044244 0.0026452 0.0061978 0.0008822 0.0062236 0.0071158 0.0071095 0.0008792 0.0017622 0.0026421 0.0000000 0.0026538 0.0008815 0.0044192 0.0044217 0.0008791 0.0017658 0.0026452 0.0026397 0.0062070 0.0017663 0.0000010 0.0000010 0.0000010 0.0035326 0.0044192 0.0026475 0.0017642 0.0017601 0.0070926 0.0008785 0.0035275 0.0053132 0.0000010 0.0008791 0.0044178 0.0053022 0.0044139 0.0017580 0.0026397 0.0026421 0.0053116 0.0079875 0.0088842 0.0071179 0.0089106 0.0098060 0.0061923 0.0116210 0.0107245 0.0107823 0.0098411 0.0089292 0.0089532 0.0089532 0.0035431 0.0035337 0.0062162 0.0071052 0.0070968 0.0062162 0.0080088 0.0079851 0.0062217 0.0080159 0.0080017 0.0061978 0.0062272 0.0062217 0.0088921 0.0062106 0.0106958 0.0061923 0.0044825 0.0035400 0.0044335 0.0044231 0.0089290 0.0089211 0.0088973 0.0080064 0.0097971 0.0125168 0.0053052 0.0061923 0.0071284 0.0107245 0.0107481 0.0116741 0.0053099 0.0053148 0.0026601 0.0000010 0.0017700 0.0008815 0.0000010 0.0026491 0.0026491 0.0008815 0.0017700 0.0017684 0.0061978 0.0161804 0.0125341 0.0171069 0.0143045 0.0126093 0.0116580 0.0133913 0.0044165 0.0080017 0.0080159 0.0080088 0.0097914 0.0080088 0.0080088 0.0080088 0.0089079 0.0080017 0.0080088 0.0080088 0.0053179 0.0044296 0.0089372 0.0071074 0.0062217 0.0080041 0.0071264 0.0079970 0.0080184 0.0071264 0.0089212 0.0080279 0.0116427 0.0089053 0.0080112 0.0071116 0.0107097 0.0089212 0.0089133 
Neokom     0.0248000 0.0035505 0.0026696 0.0017757 0.0089211 0.0126349 0.0125528 0.0098234 0.0107630 0.0071284 0.0062234 0.0134929 0.0125905 0.0125792 0.0134808 0.0171900 0.0144383 0.0125792 0.0062662 0.0080590 0.0062550 0.0062606 0.0044758 0.0098528 0.0107726 0.0098440 0.0080278 0.0026561 0.0026561 0.0035462 0.0026561 0.0044414 0.0071306 0.0062420 0.0089425 0.0062364 0.0089318 0.0135095 0.0089398 0.0080446 0.0080374 0.0099479 0.0090504 0.0144479 0.0081270 0.0099569 0.0090259 0.0090340 0.0099659 0.0071561 0.0080374 0.0089826 0.0107964 0.0080904 0.0053241 0.0098824 0.0071284 0.0053288 0.0062364 0.0053447 0.0162534 0.0153569 0.0107501 0.0098234 0.0089211 0.0107405 0.0071347 0.0026561 0.0026608 0.0017741 0.0008847 0.0008863 0.0053288 0.0008855 0.0026585 0.0053352 0.0017710 0.0017694 0.0026569 0.0035452 0.0026585 0.0062644 0.0017689 0.0026569 0.0035452 0.0017720 0.0053352 0.0017689 0.0035462 0.0053241 0.0053335 0.0008824 0.0044321 0.0026593 0.0017689 0.0017673 0.0017689 0.0017673 0.0017689 0.0089558 0.0089318 0.0071220 0.0080421 0.0108167 0.0098646 0.0035494 0.0008839 0.0026664 0.0008847 0.0026616 0.0026538 0.0044414 0.0017752 0.0062253 0.0017689 0.0053241 0.0026585 0.0035462 0.0035557 0.0044427 0.0044361 0.0026561 0.0026608 0.0026648 0.0053479 0.0053432 0.0035483 0.0026538 0.0017689 0.0026538 0.0000000 0.0035557 0.0026569 0.0035525 0.0026538 0.0008863 0.0044361 0.0053241 0.0053432 0.0044532 0.0008855 0.0008870 0.0008886 0.0000010 0.0026569 0.0044400 0.0008855 0.0026569 0.0017673 0.0035452 0.0000010 0.0044467 0.0026585 0.0035462 0.0035452 0.0017673 0.0008824 0.0008824 0.0017673 0.0017689 0.0017705 0.0089318 0.0098352 0.0080590 0.0098646 0.0107674 0.0071220 0.0125843 0.0116836 0.0117470 0.0108062 0.0098853 0.0099121 0.0099121 0.0044572 0.0044453 0.0071497 0.0080446 0.0080350 0.0071497 0.0089558 0.0089290 0.0071561 0.0089638 0.0089478 0.0071284 0.0071625 0.0071561 0.0098440 0.0071433 0.0116627 0.0071220 0.0054139 0.0044532 0.0053542 0.0053416 0.0080637 0.0098763 0.0098498 0.0089530 0.0089450 0.0134973 0.0062289 0.0071220 0.0080710 0.0116941 0.0117190 0.0126536 0.0062345 0.0071306 0.0035663 0.0017847 0.0026687 0.0035525 0.0017768 0.0044427 0.0044427 0.0026608 0.0026687 0.0035589 0.0071284 0.0162681 0.0126018 0.0171998 0.0143816 0.0126778 0.0117211 0.0134634 0.0053335 0.0089478 0.0089638 0.0089558 0.0107405 0.0089558 0.0089558 0.0089558 0.0098616 0.0089478 0.0089558 0.0089558 0.0017726 0.0053495 0.0089746 0.0080470 0.0071561 0.0089505 0.0080615 0.0089425 0.0089665 0.0080687 0.0089585 0.0089773 0.0126194 0.0098588 0.0089585 0.0062420 0.0116769 0.0098765 0.0098676 
NeoleL     0.0247632 0.0080279 0.0071540 0.0062458 0.0089079 0.0126163 0.0125341 0.0098089 0.0107481 0.0071242 0.0062143 0.0134731 0.0125730 0.0125617 0.0134610 0.0171647 0.0144171 0.0125617 0.0062569 0.0080470 0.0062458 0.0062513 0.0044692 0.0098382 0.0107577 0.0098294 0.0080159 0.0008822 0.0017684 0.0017669 0.0008830 0.0008816 0.0071200 0.0062272 0.0089292 0.0062272 0.0089185 0.0134896 0.0089265 0.0080327 0.0080255 0.0099431 0.0090460 0.0153445 0.0081148 0.0099521 0.0090134 0.0090215 0.0099612 0.0080470 0.0080255 0.0089773 0.0107806 0.0080784 0.0053163 0.0098499 0.0071179 0.0053210 0.0062272 0.0053368 0.0162295 0.0153343 0.0107341 0.0098089 0.0089079 0.0107245 0.0071242 0.0008822 0.0000010 0.0035505 0.0008838 0.0008862 0.0026491 0.0008846 0.0008830 0.0017642 0.0035442 0.0035410 0.0044309 0.0053210 0.0044335 0.0107938 0.0035400 0.0044309 0.0053210 0.0035462 0.0071179 0.0035400 0.0017669 0.0053163 0.0053257 0.0026499 0.0035410 0.0044348 0.0035400 0.0035368 0.0026522 0.0035368 0.0035400 0.0089425 0.0089185 0.0071116 0.0080302 0.0108008 0.0107709 0.0000010 0.0026569 0.0026624 0.0062458 0.0026601 0.0008815 0.0062217 0.0017726 0.0080088 0.0062217 0.0044309 0.0017715 0.0017669 0.0000010 0.0053353 0.0035442 0.0071179 0.0017731 0.0071476 0.0080447 0.0080375 0.0017679 0.0026562 0.0035400 0.0008815 0.0035557 0.0000000 0.0053289 0.0053321 0.0017669 0.0026616 0.0035442 0.0035368 0.0071285 0.0008808 0.0008854 0.0000010 0.0008885 0.0044374 0.0053289 0.0035473 0.0026593 0.0026530 0.0080184 0.0017663 0.0044309 0.0062291 0.0008830 0.0017669 0.0053273 0.0062162 0.0053226 0.0026499 0.0035368 0.0035400 0.0062272 0.0089185 0.0098206 0.0080470 0.0098499 0.0107516 0.0071116 0.0116665 0.0116665 0.0117402 0.0107902 0.0098718 0.0098984 0.0098984 0.0044506 0.0044388 0.0071391 0.0080327 0.0080231 0.0071391 0.0089425 0.0089159 0.0071455 0.0089505 0.0089345 0.0071179 0.0071519 0.0071455 0.0098294 0.0071327 0.0116456 0.0071116 0.0054058 0.0044467 0.0053463 0.0053337 0.0098705 0.0098616 0.0098264 0.0089318 0.0107405 0.0134775 0.0062198 0.0071116 0.0080590 0.0116769 0.0117018 0.0126349 0.0062253 0.0044309 0.0026672 0.0000010 0.0008854 0.0000010 0.0000010 0.0017669 0.0017669 0.0008838 0.0008854 0.0008846 0.0071179 0.0171647 0.0134973 0.0180975 0.0152741 0.0135784 0.0126183 0.0143558 0.0053257 0.0089345 0.0089505 0.0089425 0.0107341 0.0089425 0.0089425 0.0089425 0.0098470 0.0089345 0.0089425 0.0089425 0.0062346 0.0053416 0.0098806 0.0080351 0.0071455 0.0089372 0.0080567 0.0089292 0.0089532 0.0080567 0.0098629 0.0089649 0.0126008 0.0098453 0.0089452 0.0080398 0.0116598 0.0098629 0.0098541 
Neolon     0.0266149 0.0080160 0.0071434 0.0062365 0.0106958 0.0144279 0.0143348 0.0116002 0.0125474 0.0089106 0.0079946 0.0152792 0.0143782 0.0143653 0.0152654 0.0189836 0.0162295 0.0143653 0.0080495 0.0098411 0.0080351 0.0080423 0.0062606 0.0116351 0.0125586 0.0116247 0.0098031 0.0044231 0.0035306 0.0053148 0.0035337 0.0053179 0.0089053 0.0080184 0.0107228 0.0080112 0.0107097 0.0152980 0.0107193 0.0098235 0.0098148 0.0108292 0.0099342 0.0162403 0.0099252 0.0108390 0.0108230 0.0108327 0.0108488 0.0098411 0.0098148 0.0098588 0.0125853 0.0098806 0.0070926 0.0116807 0.0089027 0.0070989 0.0080112 0.0071200 0.0180443 0.0171492 0.0125321 0.0116002 0.0106958 0.0125209 0.0089106 0.0044231 0.0044309 0.0017648 0.0017648 0.0008824 0.0070989 0.0017663 0.0044270 0.0071074 0.0017616 0.0053148 0.0062070 0.0070989 0.0062106 0.0107779 0.0053132 0.0062070 0.0070989 0.0053226 0.0089027 0.0053132 0.0053148 0.0070926 0.0071052 0.0044192 0.0053022 0.0062125 0.0053132 0.0053085 0.0044231 0.0053085 0.0053132 0.0107385 0.0107097 0.0088948 0.0098206 0.0126091 0.0107289 0.0053195 0.0044309 0.0044401 0.0062365 0.0044362 0.0044192 0.0080041 0.0035473 0.0097944 0.0062125 0.0061923 0.0035368 0.0053148 0.0053289 0.0035275 0.0053069 0.0071074 0.0035400 0.0062310 0.0026483 0.0026460 0.0053179 0.0044192 0.0053132 0.0044192 0.0026569 0.0053289 0.0000000 0.0071137 0.0035275 0.0035473 0.0053069 0.0070926 0.0089159 0.0062291 0.0000010 0.0000010 0.0000010 0.0044309 0.0000010 0.0053116 0.0044348 0.0044244 0.0080065 0.0053132 0.0044244 0.0080136 0.0044270 0.0053148 0.0026452 0.0062070 0.0053148 0.0044192 0.0053085 0.0053132 0.0062180 0.0107097 0.0116143 0.0098411 0.0116493 0.0125515 0.0088948 0.0143830 0.0134820 0.0126380 0.0125967 0.0116741 0.0107938 0.0107938 0.0062346 0.0062180 0.0089292 0.0098235 0.0098118 0.0089292 0.0107385 0.0107054 0.0089372 0.0107481 0.0107289 0.0089027 0.0089452 0.0089372 0.0116247 0.0089212 0.0134457 0.0088948 0.0072120 0.0062291 0.0071327 0.0071158 0.0098558 0.0116627 0.0116314 0.0107341 0.0107245 0.0152842 0.0080017 0.0088948 0.0098558 0.0134820 0.0135107 0.0144492 0.0080088 0.0079970 0.0026569 0.0017768 0.0026546 0.0044309 0.0017689 0.0053148 0.0053148 0.0035368 0.0026546 0.0035400 0.0089027 0.0180606 0.0143911 0.0189944 0.0161658 0.0144775 0.0135139 0.0152467 0.0071052 0.0107289 0.0107481 0.0107385 0.0125321 0.0107385 0.0107385 0.0107385 0.0116456 0.0107289 0.0107385 0.0107385 0.0062254 0.0071264 0.0098411 0.0098277 0.0089372 0.0107323 0.0089372 0.0107228 0.0107516 0.0098541 0.0098235 0.0107647 0.0144102 0.0116427 0.0107420 0.0080088 0.0134622 0.0116636 0.0116531 
Neolou     0.0266300 0.0080208 0.0071476 0.0062402 0.0107021 0.0144362 0.0143430 0.0116060 0.0125545 0.0089159 0.0079992 0.0143735 0.0134731 0.0134610 0.0143606 0.0180708 0.0153205 0.0134610 0.0080542 0.0098470 0.0080398 0.0080470 0.0062643 0.0107341 0.0116560 0.0107245 0.0098089 0.0044256 0.0053226 0.0053179 0.0044296 0.0062217 0.0089106 0.0080231 0.0107289 0.0080159 0.0107149 0.0153067 0.0107245 0.0098294 0.0098206 0.0117653 0.0108684 0.0171705 0.0099299 0.0117760 0.0108292 0.0108390 0.0117867 0.0089425 0.0098206 0.0107867 0.0125925 0.0098853 0.0070968 0.0116874 0.0089079 0.0071031 0.0080159 0.0071242 0.0171338 0.0162388 0.0125392 0.0116060 0.0107021 0.0125280 0.0089159 0.0044256 0.0044335 0.0053321 0.0035431 0.0035525 0.0071031 0.0035462 0.0044296 0.0071116 0.0053226 0.0035379 0.0044270 0.0053163 0.0044296 0.0107841 0.0035368 0.0044270 0.0053163 0.0035431 0.0071116 0.0035368 0.0053179 0.0070968 0.0071094 0.0026475 0.0071052 0.0044309 0.0035368 0.0035337 0.0035368 0.0035337 0.0035368 0.0107437 0.0107149 0.0089000 0.0098264 0.0126163 0.0125812 0.0053226 0.0026546 0.0044427 0.0062402 0.0044388 0.0044217 0.0026467 0.0035494 0.0044165 0.0062162 0.0080017 0.0053321 0.0053179 0.0053321 0.0071222 0.0071116 0.0071116 0.0053368 0.0071412 0.0098453 0.0098365 0.0053210 0.0062180 0.0035368 0.0044217 0.0035525 0.0053321 0.0071137 0.0000000 0.0053179 0.0026593 0.0071116 0.0070968 0.0071222 0.0062328 0.0035494 0.0035557 0.0035620 0.0044335 0.0071137 0.0071179 0.0026569 0.0044270 0.0080112 0.0053163 0.0044270 0.0062236 0.0044296 0.0053179 0.0071116 0.0062106 0.0053179 0.0026475 0.0035337 0.0035368 0.0062217 0.0107149 0.0116210 0.0098470 0.0116560 0.0125586 0.0089000 0.0143911 0.0134896 0.0135628 0.0126039 0.0116807 0.0117018 0.0117123 0.0062383 0.0062217 0.0089345 0.0098294 0.0098176 0.0089345 0.0107437 0.0107117 0.0089425 0.0107533 0.0107341 0.0089079 0.0089505 0.0089425 0.0116314 0.0089265 0.0134533 0.0089000 0.0072164 0.0062328 0.0071369 0.0071200 0.0116790 0.0116685 0.0116372 0.0107405 0.0125454 0.0152929 0.0080064 0.0089000 0.0098616 0.0134896 0.0135184 0.0144575 0.0080135 0.0098235 0.0053527 0.0035716 0.0053479 0.0053321 0.0035557 0.0071222 0.0071222 0.0053321 0.0053479 0.0062402 0.0089079 0.0189944 0.0153154 0.0199312 0.0170915 0.0154074 0.0144253 0.0161696 0.0071094 0.0107341 0.0107533 0.0107437 0.0125392 0.0107437 0.0107437 0.0107437 0.0116522 0.0107341 0.0107437 0.0107437 0.0062291 0.0071306 0.0116913 0.0098323 0.0089345 0.0107385 0.0098588 0.0107289 0.0107577 0.0098588 0.0116703 0.0107709 0.0144184 0.0116493 0.0107481 0.0089345 0.0134698 0.0116703 0.0116598 
Neomar     0.0246952 0.0080065 0.0071349 0.0062291 0.0088842 0.0125823 0.0125006 0.0097827 0.0107193 0.0071052 0.0061978 0.0134369 0.0125392 0.0125280 0.0134249 0.0171183 0.0143782 0.0125280 0.0062402 0.0080255 0.0062291 0.0062346 0.0044572 0.0098118 0.0107289 0.0098031 0.0079946 0.0008799 0.0000010 0.0017622 0.0000010 0.0017632 0.0071011 0.0062162 0.0089053 0.0062106 0.0088948 0.0134533 0.0089027 0.0080112 0.0080041 0.0089934 0.0081002 0.0143877 0.0080929 0.0090015 0.0089891 0.0089971 0.0090096 0.0080255 0.0080041 0.0080398 0.0107516 0.0080567 0.0053022 0.0098499 0.0070989 0.0053069 0.0062106 0.0053226 0.0161857 0.0152929 0.0107054 0.0097827 0.0088842 0.0106958 0.0071052 0.0008799 0.0008815 0.0035410 0.0008815 0.0000010 0.0035306 0.0008822 0.0008807 0.0035348 0.0035348 0.0035317 0.0044192 0.0053069 0.0044217 0.0107647 0.0035306 0.0044192 0.0053069 0.0035368 0.0070989 0.0035306 0.0017622 0.0053022 0.0053116 0.0026429 0.0017580 0.0044231 0.0035306 0.0035275 0.0026452 0.0035275 0.0035306 0.0089185 0.0088948 0.0070926 0.0080088 0.0107717 0.0089106 0.0017637 0.0026499 0.0026554 0.0062291 0.0026530 0.0008791 0.0062051 0.0017679 0.0079875 0.0062051 0.0026397 0.0000010 0.0017622 0.0017669 0.0035317 0.0017596 0.0070989 0.0000010 0.0062236 0.0062125 0.0062070 0.0017632 0.0008791 0.0035306 0.0008791 0.0026538 0.0017669 0.0035275 0.0053179 0.0000000 0.0026546 0.0017596 0.0035275 0.0071095 0.0026554 0.0000010 0.0000010 0.0000010 0.0044256 0.0035275 0.0017611 0.0026522 0.0026460 0.0079970 0.0017616 0.0044192 0.0062125 0.0008807 0.0017622 0.0035264 0.0061996 0.0053085 0.0026429 0.0035275 0.0035306 0.0062106 0.0088948 0.0097944 0.0080255 0.0098235 0.0107228 0.0070926 0.0125433 0.0116456 0.0117085 0.0107612 0.0098453 0.0098718 0.0098718 0.0044388 0.0044270 0.0071200 0.0080112 0.0080017 0.0071200 0.0089185 0.0088921 0.0071264 0.0089265 0.0089106 0.0070989 0.0071327 0.0071264 0.0098031 0.0071137 0.0116143 0.0070926 0.0053912 0.0044348 0.0053321 0.0053195 0.0098440 0.0098352 0.0098089 0.0089159 0.0107117 0.0134413 0.0062033 0.0070926 0.0080374 0.0116456 0.0116703 0.0126008 0.0062088 0.0044192 0.0026601 0.0000010 0.0008830 0.0008815 0.0000010 0.0017622 0.0017622 0.0000010 0.0008830 0.0008822 0.0070989 0.0162003 0.0125504 0.0171280 0.0143220 0.0126245 0.0116731 0.0134085 0.0053116 0.0089106 0.0089265 0.0089185 0.0107054 0.0089185 0.0089185 0.0089185 0.0098206 0.0089106 0.0089185 0.0089185 0.0062180 0.0053273 0.0080255 0.0080136 0.0071264 0.0089133 0.0071264 0.0089053 0.0089292 0.0080351 0.0080112 0.0089408 0.0125669 0.0098189 0.0089212 0.0062088 0.0116285 0.0098365 0.0098277 
Neomee     0.0238340 0.0053384 0.0044599 0.0035600 0.0080135 0.0117094 0.0116336 0.0089131 0.0098470 0.0062309 0.0053241 0.0125679 0.0116685 0.0116580 0.0125566 0.0162534 0.0135095 0.0116580 0.0053606 0.0071497 0.0053511 0.0053559 0.0035737 0.0089398 0.0098558 0.0089318 0.0071220 0.0017673 0.0026569 0.0026546 0.0017689 0.0035494 0.0062272 0.0053399 0.0080327 0.0053352 0.0080231 0.0116731 0.0080302 0.0071369 0.0071306 0.0090340 0.0081368 0.0144349 0.0072099 0.0090422 0.0081075 0.0081148 0.0090504 0.0062495 0.0071306 0.0080759 0.0098765 0.0071775 0.0044282 0.0089746 0.0062253 0.0044321 0.0053352 0.0044453 0.0153205 0.0144253 0.0098352 0.0080135 0.0080135 0.0098264 0.0062309 0.0017673 0.0017705 0.0026616 0.0008839 0.0008863 0.0044321 0.0008847 0.0017689 0.0044374 0.0026569 0.0008830 0.0017679 0.0026538 0.0017689 0.0080735 0.0008824 0.0017679 0.0026538 0.0008839 0.0044374 0.0008824 0.0026546 0.0044282 0.0044361 0.0000010 0.0044335 0.0017694 0.0000010 0.0000010 0.0000010 0.0008816 0.0000010 0.0080446 0.0080231 0.0062198 0.0071347 0.0098959 0.0098676 0.0026569 0.0000010 0.0017741 0.0035600 0.0017710 0.0017658 0.0035462 0.0008855 0.0053257 0.0035462 0.0053257 0.0026616 0.0026546 0.0026616 0.0044441 0.0044374 0.0044374 0.0026640 0.0044559 0.0062476 0.0062421 0.0026561 0.0035473 0.0000010 0.0017658 0.0008863 0.0026616 0.0035473 0.0026593 0.0026546 0.0000000 0.0044374 0.0044282 0.0044441 0.0035557 0.0008847 0.0008863 0.0008878 0.0017705 0.0035473 0.0044414 0.0000010 0.0017679 0.0053321 0.0026538 0.0017679 0.0035505 0.0017689 0.0026546 0.0035462 0.0035431 0.0026546 0.0000010 0.0008816 0.0008824 0.0035494 0.0080231 0.0089238 0.0071497 0.0089505 0.0098499 0.0062198 0.0116731 0.0107726 0.0108310 0.0098853 0.0089692 0.0089853 0.0089853 0.0035589 0.0035494 0.0062439 0.0071369 0.0071284 0.0062439 0.0080446 0.0080206 0.0062495 0.0080518 0.0080374 0.0062253 0.0062550 0.0062495 0.0089318 0.0062383 0.0107437 0.0062198 0.0045027 0.0035557 0.0044532 0.0044427 0.0089691 0.0089610 0.0089370 0.0080421 0.0098410 0.0125730 0.0053288 0.0062198 0.0071603 0.0107726 0.0107964 0.0117267 0.0053335 0.0071327 0.0026719 0.0008910 0.0026696 0.0026616 0.0008870 0.0044441 0.0044441 0.0026616 0.0026696 0.0035600 0.0062253 0.0162534 0.0125905 0.0171687 0.0143687 0.0126663 0.0117105 0.0134513 0.0044361 0.0080374 0.0080518 0.0080446 0.0098352 0.0080446 0.0080446 0.0080446 0.0089478 0.0080374 0.0080446 0.0080446 0.0035536 0.0044493 0.0089773 0.0071391 0.0062495 0.0080398 0.0071583 0.0080327 0.0080470 0.0071583 0.0089612 0.0080639 0.0116951 0.0089452 0.0080470 0.0062439 0.0107577 0.0089612 0.0089532 
Neomod     0.0256607 0.0098148 0.0089372 0.0080327 0.0106926 0.0144232 0.0143301 0.0115957 0.0125433 0.0089079 0.0079921 0.0152741 0.0143735 0.0143606 0.0152604 0.0180545 0.0162241 0.0143606 0.0080470 0.0098382 0.0080327 0.0080398 0.0062587 0.0116314 0.0125545 0.0116210 0.0098001 0.0026475 0.0017611 0.0035348 0.0017627 0.0035368 0.0089027 0.0080159 0.0107193 0.0080088 0.0107054 0.0152929 0.0107149 0.0098206 0.0098118 0.0108257 0.0099299 0.0162349 0.0099210 0.0108354 0.0108194 0.0108292 0.0108452 0.0098382 0.0098118 0.0098558 0.0125812 0.0098765 0.0070905 0.0107674 0.0089000 0.0070968 0.0080088 0.0071179 0.0180383 0.0171435 0.0125280 0.0115957 0.0106926 0.0125168 0.0089079 0.0026475 0.0026522 0.0053273 0.0026522 0.0017689 0.0053116 0.0026546 0.0026499 0.0053179 0.0053179 0.0053132 0.0062051 0.0070968 0.0062088 0.0125967 0.0053116 0.0062051 0.0070968 0.0053210 0.0089000 0.0053116 0.0035348 0.0070905 0.0071031 0.0044178 0.0035264 0.0062106 0.0053116 0.0053069 0.0044217 0.0053069 0.0053116 0.0107341 0.0107054 0.0088921 0.0098176 0.0126049 0.0107245 0.0035379 0.0044296 0.0044388 0.0080327 0.0044348 0.0026452 0.0080017 0.0035462 0.0097914 0.0080017 0.0008785 0.0017642 0.0035348 0.0035442 0.0035348 0.0017611 0.0089000 0.0017658 0.0080255 0.0080112 0.0080041 0.0035368 0.0026452 0.0053116 0.0026452 0.0044361 0.0035442 0.0053069 0.0071116 0.0017596 0.0044374 0.0000000 0.0053069 0.0089133 0.0044388 0.0017673 0.0017705 0.0017736 0.0062143 0.0053069 0.0000010 0.0044335 0.0044231 0.0098031 0.0035337 0.0062051 0.0080112 0.0026499 0.0035348 0.0053052 0.0079946 0.0070989 0.0044178 0.0053069 0.0053116 0.0080088 0.0107054 0.0116106 0.0098382 0.0116456 0.0125474 0.0088921 0.0143782 0.0134775 0.0135506 0.0125925 0.0116703 0.0117018 0.0117018 0.0062328 0.0062162 0.0089265 0.0098206 0.0098089 0.0089265 0.0107341 0.0107021 0.0089345 0.0107437 0.0107245 0.0089000 0.0089425 0.0089345 0.0116210 0.0089185 0.0134413 0.0088921 0.0072099 0.0062272 0.0071306 0.0071137 0.0116685 0.0116580 0.0116268 0.0107308 0.0125341 0.0152792 0.0079992 0.0088921 0.0098528 0.0134775 0.0135062 0.0144444 0.0080064 0.0062051 0.0044467 0.0017783 0.0026569 0.0026522 0.0017705 0.0035348 0.0035348 0.0017642 0.0017694 0.0026546 0.0089000 0.0180545 0.0143864 0.0180648 0.0161605 0.0144727 0.0135095 0.0152417 0.0071031 0.0107245 0.0107437 0.0107341 0.0125280 0.0107341 0.0107341 0.0107341 0.0116418 0.0107245 0.0107341 0.0107341 0.0080184 0.0071242 0.0098382 0.0098235 0.0089345 0.0107289 0.0089345 0.0107193 0.0107481 0.0098499 0.0098206 0.0107612 0.0144054 0.0116389 0.0107385 0.0080064 0.0134578 0.0116598 0.0116493 
Neomon     0.0265475 0.0097944 0.0089265 0.0080159 0.0106703 0.0143925 0.0142998 0.0115715 0.0125168 0.0088894 0.0079755 0.0152417 0.0143430 0.0143301 0.0152280 0.0189366 0.0161895 0.0143301 0.0080302 0.0098176 0.0080159 0.0080231 0.0062456 0.0116060 0.0125280 0.0115957 0.0097797 0.0026421 0.0035306 0.0035275 0.0026444 0.0044217 0.0088842 0.0079992 0.0106958 0.0079921 0.0106831 0.0152604 0.0106926 0.0098001 0.0097914 0.0117296 0.0108354 0.0171183 0.0099001 0.0117402 0.0107964 0.0108062 0.0117508 0.0098176 0.0097914 0.0107533 0.0125545 0.0098558 0.0070758 0.0116522 0.0088815 0.0070820 0.0079921 0.0071031 0.0179998 0.0171069 0.0125006 0.0115715 0.0106703 0.0124894 0.0088894 0.0026421 0.0026467 0.0053163 0.0026467 0.0026538 0.0053006 0.0026491 0.0026444 0.0053069 0.0053069 0.0053022 0.0061923 0.0070820 0.0061959 0.0125699 0.0053006 0.0061923 0.0070820 0.0053099 0.0088815 0.0053006 0.0035275 0.0070758 0.0070883 0.0044087 0.0053022 0.0061978 0.0053006 0.0052959 0.0044126 0.0052959 0.0053006 0.0107117 0.0106831 0.0088736 0.0097971 0.0125782 0.0125433 0.0035306 0.0044204 0.0044296 0.0080159 0.0044256 0.0026397 0.0079851 0.0035389 0.0097710 0.0079851 0.0061923 0.0035368 0.0035275 0.0035368 0.0071011 0.0035306 0.0088815 0.0035400 0.0089185 0.0098148 0.0098060 0.0035295 0.0044192 0.0053006 0.0026397 0.0053241 0.0035368 0.0070926 0.0070968 0.0035275 0.0044282 0.0053069 0.0000000 0.0088948 0.0044296 0.0026514 0.0026561 0.0026608 0.0062014 0.0070926 0.0053116 0.0044243 0.0044139 0.0097827 0.0035264 0.0061923 0.0079946 0.0026444 0.0035275 0.0070905 0.0079780 0.0070842 0.0044087 0.0052959 0.0053006 0.0079921 0.0106831 0.0115853 0.0098176 0.0116210 0.0125209 0.0088736 0.0143477 0.0134489 0.0135217 0.0125658 0.0116456 0.0116769 0.0116769 0.0062198 0.0062033 0.0089079 0.0098001 0.0097884 0.0089079 0.0107117 0.0106798 0.0089159 0.0107213 0.0107021 0.0088815 0.0089238 0.0089159 0.0115957 0.0089000 0.0134129 0.0088736 0.0071947 0.0062143 0.0071157 0.0070989 0.0116440 0.0116336 0.0116025 0.0107084 0.0125079 0.0152467 0.0079826 0.0088736 0.0098322 0.0134489 0.0134775 0.0144136 0.0079897 0.0079970 0.0053368 0.0026679 0.0044388 0.0035368 0.0026561 0.0053148 0.0053148 0.0035368 0.0044388 0.0044348 0.0088815 0.0189366 0.0152691 0.0198704 0.0170399 0.0153605 0.0143946 0.0161208 0.0070883 0.0107021 0.0107213 0.0107117 0.0125006 0.0107117 0.0107117 0.0107117 0.0116164 0.0107021 0.0107117 0.0107117 0.0080017 0.0071094 0.0116560 0.0098031 0.0089159 0.0107054 0.0098294 0.0106958 0.0107245 0.0098294 0.0116351 0.0107385 0.0143748 0.0116143 0.0107149 0.0098089 0.0134293 0.0116351 0.0116247 
Neomul     0.0285478 0.0098308 0.0089597 0.0080447 0.0125209 0.0162860 0.0161804 0.0134293 0.0143877 0.0107289 0.0098031 0.0171338 0.0162295 0.0162149 0.0171183 0.0208615 0.0180933 0.0162149 0.0098718 0.0116703 0.0098541 0.0098629 0.0080759 0.0134698 0.0144007 0.0134578 0.0116247 0.0062125 0.0071158 0.0071095 0.0062180 0.0080208 0.0107228 0.0098323 0.0125515 0.0098235 0.0125362 0.0171550 0.0125474 0.0116493 0.0116389 0.0136133 0.0127152 0.0190309 0.0117692 0.0136256 0.0126692 0.0126807 0.0136380 0.0107612 0.0116389 0.0126194 0.0144314 0.0117162 0.0088948 0.0135229 0.0107193 0.0089027 0.0098235 0.0089292 0.0199154 0.0190180 0.0143700 0.0134293 0.0125209 0.0143571 0.0107289 0.0062125 0.0062236 0.0071285 0.0053289 0.0053432 0.0089027 0.0053337 0.0062180 0.0089133 0.0071158 0.0053211 0.0062144 0.0071074 0.0026538 0.0126163 0.0053195 0.0062144 0.0071074 0.0053289 0.0089133 0.0053195 0.0071095 0.0088948 0.0089106 0.0044244 0.0089053 0.0062199 0.0053195 0.0053148 0.0053195 0.0053148 0.0053195 0.0125699 0.0125362 0.0107097 0.0116456 0.0144588 0.0144184 0.0071158 0.0044362 0.0062365 0.0071434 0.0062310 0.0062070 0.0080136 0.0053384 0.0098060 0.0080136 0.0098060 0.0071285 0.0071095 0.0071285 0.0089277 0.0089133 0.0089133 0.0071349 0.0089517 0.0116674 0.0116569 0.0071137 0.0080160 0.0053195 0.0062070 0.0053432 0.0071285 0.0089159 0.0071222 0.0071095 0.0044441 0.0089133 0.0088948 0.0000000 0.0080351 0.0053384 0.0053479 0.0053575 0.0062236 0.0089159 0.0089212 0.0044401 0.0062144 0.0098189 0.0071074 0.0062144 0.0026313 0.0062180 0.0071095 0.0089133 0.0080065 0.0071095 0.0044244 0.0053148 0.0053195 0.0080208 0.0125362 0.0134457 0.0116703 0.0134864 0.0143925 0.0107097 0.0162349 0.0153306 0.0154140 0.0144444 0.0135151 0.0135518 0.0135518 0.0080423 0.0080208 0.0107516 0.0116493 0.0116351 0.0107516 0.0116456 0.0125321 0.0107612 0.0125812 0.0125586 0.0107193 0.0107709 0.0107612 0.0134578 0.0107420 0.0152893 0.0107097 0.0081319 0.0080351 0.0089452 0.0089239 0.0135139 0.0135018 0.0134654 0.0125658 0.0143782 0.0171395 0.0098118 0.0107097 0.0116874 0.0153306 0.0153635 0.0163101 0.0098206 0.0116427 0.0071561 0.0053719 0.0071497 0.0071285 0.0053479 0.0089277 0.0089277 0.0071285 0.0071497 0.0080447 0.0107193 0.0208615 0.0171647 0.0218039 0.0189430 0.0172681 0.0162883 0.0180160 0.0089106 0.0125586 0.0125812 0.0125699 0.0143700 0.0125699 0.0125699 0.0125699 0.0134820 0.0125586 0.0125699 0.0125699 0.0080303 0.0089372 0.0135273 0.0116531 0.0107612 0.0125628 0.0116846 0.0125515 0.0125853 0.0116846 0.0135030 0.0126008 0.0162659 0.0134787 0.0125740 0.0107516 0.0153081 0.0135030 0.0134908 
Neomux     0.0257314 0.0089372 0.0080639 0.0071519 0.0098176 0.0135440 0.0134566 0.0107213 0.0116665 0.0080302 0.0071157 0.0143993 0.0134973 0.0134852 0.0143864 0.0181036 0.0153481 0.0134852 0.0071647 0.0089585 0.0071519 0.0071583 0.0053734 0.0107533 0.0116769 0.0107437 0.0089238 0.0017679 0.0026577 0.0026554 0.0017694 0.0017673 0.0080255 0.0071306 0.0098411 0.0071306 0.0098294 0.0144171 0.0098382 0.0089425 0.0089345 0.0108684 0.0099702 0.0162790 0.0090340 0.0108783 0.0099342 0.0099431 0.0108882 0.0089585 0.0089345 0.0098942 0.0117018 0.0089934 0.0062143 0.0107674 0.0071242 0.0062198 0.0071306 0.0062383 0.0171647 0.0162681 0.0116522 0.0107213 0.0098176 0.0116418 0.0080302 0.0017679 0.0008831 0.0044467 0.0017710 0.0017757 0.0035389 0.0017726 0.0017694 0.0026514 0.0044388 0.0044348 0.0053273 0.0062198 0.0053304 0.0117162 0.0044335 0.0053273 0.0062198 0.0044414 0.0080231 0.0044335 0.0026554 0.0062143 0.0062253 0.0035400 0.0044348 0.0053321 0.0044335 0.0044296 0.0035431 0.0044296 0.0044335 0.0098558 0.0098294 0.0080159 0.0089398 0.0117238 0.0116913 0.0008808 0.0035494 0.0035568 0.0071519 0.0035536 0.0017663 0.0071242 0.0026640 0.0089159 0.0071242 0.0053273 0.0026624 0.0026554 0.0008808 0.0062365 0.0044388 0.0080231 0.0026648 0.0080567 0.0089568 0.0089488 0.0026569 0.0035484 0.0044335 0.0017663 0.0044532 0.0008808 0.0062291 0.0062328 0.0026554 0.0035557 0.0044388 0.0044296 0.0080351 0.0000000 0.0017741 0.0008855 0.0017805 0.0053352 0.0062291 0.0044427 0.0035525 0.0035442 0.0089265 0.0026546 0.0053273 0.0071327 0.0017694 0.0026554 0.0062272 0.0071179 0.0062217 0.0035400 0.0044296 0.0044335 0.0071306 0.0098294 0.0107341 0.0089585 0.0107674 0.0116703 0.0080159 0.0125884 0.0125884 0.0126681 0.0117123 0.0107902 0.0108194 0.0108194 0.0053511 0.0053368 0.0080470 0.0089425 0.0089318 0.0080470 0.0098558 0.0098264 0.0080542 0.0098646 0.0098470 0.0080231 0.0080615 0.0080542 0.0107437 0.0080398 0.0125658 0.0080159 0.0063191 0.0053463 0.0062495 0.0062346 0.0107887 0.0107790 0.0107405 0.0098440 0.0116580 0.0144041 0.0071220 0.0080159 0.0089718 0.0125997 0.0126266 0.0135640 0.0071284 0.0053273 0.0035631 0.0008894 0.0017741 0.0008831 0.0008863 0.0026554 0.0026554 0.0017710 0.0017741 0.0017726 0.0080231 0.0171802 0.0135095 0.0181139 0.0152878 0.0135907 0.0126297 0.0143687 0.0062253 0.0098470 0.0098646 0.0098558 0.0116522 0.0089505 0.0098558 0.0098558 0.0107630 0.0098470 0.0098558 0.0098558 0.0071391 0.0062439 0.0108000 0.0089452 0.0080542 0.0098499 0.0089692 0.0098411 0.0098676 0.0089692 0.0107806 0.0098806 0.0135273 0.0107612 0.0098588 0.0089505 0.0125812 0.0107806 0.0107709 
Neonig     0.0228929 0.0053384 0.0044599 0.0035600 0.0071157 0.0107973 0.0107276 0.0080135 0.0089425 0.0053352 0.0044321 0.0116580 0.0107597 0.0107501 0.0116476 0.0153343 0.0125956 0.0107501 0.0044625 0.0062495 0.0044546 0.0044586 0.0026774 0.0080374 0.0089505 0.0080302 0.0062253 0.0000010 0.0000010 0.0008830 0.0000010 0.0017694 0.0053321 0.0044453 0.0071327 0.0044414 0.0071242 0.0116731 0.0071306 0.0062383 0.0062328 0.0081148 0.0072186 0.0126039 0.0063020 0.0081221 0.0071991 0.0072055 0.0081294 0.0062495 0.0062328 0.0071647 0.0089692 0.0062738 0.0035389 0.0080687 0.0053304 0.0035420 0.0044414 0.0035525 0.0144041 0.0135095 0.0089318 0.0080135 0.0071157 0.0089238 0.0053352 0.0000010 0.0000010 0.0000010 0.0000010 0.0000010 0.0026538 0.0000010 0.0000010 0.0026569 0.0000010 0.0017679 0.0026546 0.0035420 0.0026561 0.0080735 0.0017673 0.0026546 0.0035420 0.0017705 0.0053304 0.0017673 0.0008830 0.0035389 0.0035452 0.0008816 0.0017658 0.0026569 0.0017673 0.0017658 0.0008824 0.0017658 0.0017673 0.0071433 0.0071242 0.0053257 0.0062364 0.0089868 0.0080470 0.0008838 0.0008839 0.0008862 0.0035600 0.0008854 0.0000010 0.0044374 0.0000010 0.0062198 0.0035462 0.0026514 0.0000010 0.0008830 0.0008854 0.0017679 0.0017673 0.0044374 0.0000010 0.0044520 0.0026601 0.0026577 0.0008831 0.0008830 0.0017673 0.0000010 0.0008855 0.0008854 0.0000010 0.0035494 0.0000010 0.0008847 0.0017673 0.0026514 0.0053384 0.0017741 0.0000000 0.0000010 0.0000010 0.0017705 0.0000010 0.0017689 0.0008847 0.0008830 0.0053321 0.0008824 0.0017679 0.0044427 0.0000010 0.0008830 0.0017658 0.0035431 0.0026546 0.0008816 0.0017658 0.0017673 0.0035494 0.0071242 0.0080231 0.0062495 0.0080470 0.0089452 0.0053257 0.0107630 0.0098646 0.0090069 0.0089773 0.0080639 0.0080784 0.0080784 0.0026664 0.0026593 0.0053463 0.0062383 0.0062309 0.0053463 0.0071433 0.0071220 0.0053511 0.0071497 0.0071369 0.0053304 0.0053559 0.0053511 0.0080302 0.0053416 0.0098382 0.0053257 0.0035984 0.0026640 0.0035589 0.0035505 0.0071603 0.0080565 0.0080350 0.0071411 0.0080350 0.0116627 0.0044361 0.0053257 0.0062587 0.0098646 0.0098853 0.0108132 0.0044400 0.0044388 0.0008869 0.0000010 0.0008854 0.0008846 0.0000010 0.0017700 0.0017700 0.0000010 0.0008854 0.0008854 0.0053304 0.0144171 0.0107694 0.0153430 0.0125454 0.0108341 0.0098882 0.0116336 0.0035452 0.0071369 0.0071497 0.0071433 0.0089318 0.0071433 0.0071433 0.0071433 0.0080446 0.0071369 0.0071433 0.0071433 0.0035536 0.0035557 0.0071583 0.0062402 0.0053511 0.0071391 0.0062513 0.0071327 0.0071519 0.0062569 0.0071455 0.0071604 0.0107841 0.0080423 0.0071455 0.0053399 0.0098499 0.0080567 0.0080495 
Neonve     0.0229349 0.0053479 0.0044679 0.0035663 0.0071284 0.0108167 0.0107468 0.0080278 0.0089585 0.0053447 0.0044400 0.0116790 0.0107790 0.0107694 0.0116685 0.0153620 0.0126183 0.0107694 0.0044705 0.0062606 0.0044625 0.0044665 0.0026822 0.0080518 0.0089665 0.0080446 0.0062364 0.0000010 0.0000010 0.0008846 0.0000010 0.0008839 0.0053416 0.0044532 0.0071455 0.0044493 0.0071369 0.0116941 0.0071433 0.0062495 0.0062439 0.0081294 0.0072316 0.0126266 0.0063134 0.0081368 0.0072120 0.0072186 0.0081441 0.0062606 0.0062439 0.0071775 0.0089853 0.0062850 0.0035452 0.0080759 0.0053399 0.0035483 0.0044493 0.0035589 0.0144301 0.0135339 0.0089478 0.0080278 0.0071284 0.0089398 0.0053447 0.0000010 0.0000010 0.0000010 0.0000010 0.0000010 0.0026561 0.0000010 0.0000010 0.0017705 0.0000010 0.0017710 0.0026593 0.0035483 0.0026608 0.0080880 0.0017705 0.0026593 0.0035483 0.0017736 0.0053399 0.0017705 0.0008846 0.0035452 0.0035515 0.0008831 0.0017689 0.0026616 0.0017705 0.0017689 0.0008839 0.0017689 0.0017705 0.0071561 0.0071369 0.0053352 0.0062475 0.0090030 0.0080615 0.0000010 0.0008855 0.0008877 0.0035663 0.0008869 0.0000010 0.0044453 0.0000010 0.0062309 0.0035525 0.0026561 0.0000010 0.0008846 0.0000010 0.0017710 0.0017705 0.0044453 0.0000010 0.0044599 0.0026648 0.0026624 0.0008847 0.0008846 0.0017705 0.0000010 0.0008870 0.0000010 0.0000010 0.0035557 0.0000010 0.0008863 0.0017705 0.0026561 0.0053479 0.0008855 0.0000010 0.0000000 0.0000010 0.0017736 0.0000010 0.0017720 0.0008863 0.0008846 0.0053416 0.0008839 0.0017710 0.0044506 0.0000010 0.0008846 0.0017689 0.0035494 0.0026593 0.0008831 0.0017689 0.0017705 0.0035557 0.0071369 0.0080374 0.0062606 0.0080615 0.0089612 0.0053352 0.0107823 0.0098824 0.0090232 0.0089934 0.0080784 0.0080929 0.0080929 0.0026711 0.0026640 0.0053559 0.0062495 0.0062420 0.0053559 0.0071561 0.0071347 0.0053606 0.0071625 0.0071497 0.0053399 0.0053654 0.0053606 0.0080446 0.0053511 0.0098558 0.0053352 0.0036049 0.0026687 0.0035652 0.0035568 0.0071731 0.0080710 0.0080421 0.0071475 0.0080493 0.0116836 0.0044439 0.0053352 0.0062699 0.0098824 0.0099031 0.0108327 0.0044479 0.0035494 0.0008877 0.0000010 0.0000010 0.0000010 0.0000010 0.0008846 0.0008846 0.0000010 0.0000010 0.0000010 0.0053399 0.0144431 0.0107887 0.0153708 0.0125679 0.0108537 0.0099060 0.0116545 0.0035515 0.0071497 0.0071625 0.0071561 0.0089478 0.0071561 0.0071561 0.0071561 0.0080590 0.0071497 0.0071561 0.0071561 0.0035600 0.0035620 0.0071711 0.0062513 0.0053606 0.0071519 0.0062625 0.0071455 0.0071647 0.0062681 0.0071583 0.0071732 0.0108035 0.0080567 0.0071583 0.0053495 0.0098676 0.0080711 0.0080639 
Neoobs     0.0229770 0.0053575 0.0044759 0.0035727 0.0071411 0.0108363 0.0107661 0.0080421 0.0089746 0.0053542 0.0044479 0.0117000 0.0107984 0.0107887 0.0116895 0.0153898 0.0126411 0.0107887 0.0044785 0.0062718 0.0044705 0.0044745 0.0026870 0.0080662 0.0089826 0.0080590 0.0062475 0.0000010 0.0000010 0.0008862 0.0000010 0.0017757 0.0053511 0.0044612 0.0071583 0.0044572 0.0071497 0.0117152 0.0071561 0.0062606 0.0062550 0.0081441 0.0072447 0.0126494 0.0063248 0.0081515 0.0072251 0.0072316 0.0081589 0.0062718 0.0062550 0.0071904 0.0090015 0.0062963 0.0035515 0.0080977 0.0053495 0.0035546 0.0044572 0.0035652 0.0144562 0.0135583 0.0089638 0.0080421 0.0071411 0.0089558 0.0053542 0.0000010 0.0000010 0.0000010 0.0000010 0.0000010 0.0026632 0.0000010 0.0000010 0.0026664 0.0000010 0.0017741 0.0026640 0.0035546 0.0026655 0.0081026 0.0017736 0.0017720 0.0035546 0.0017752 0.0053495 0.0017736 0.0008862 0.0035515 0.0035578 0.0008847 0.0017720 0.0026664 0.0017736 0.0017720 0.0008855 0.0017720 0.0017736 0.0071689 0.0071497 0.0053447 0.0062587 0.0090192 0.0080759 0.0008869 0.0008870 0.0008893 0.0035727 0.0008885 0.0000010 0.0044532 0.0000010 0.0062420 0.0035589 0.0026608 0.0000010 0.0008862 0.0008885 0.0017741 0.0017736 0.0044532 0.0000010 0.0044679 0.0026696 0.0026672 0.0008863 0.0008862 0.0017736 0.0000010 0.0008886 0.0008885 0.0000010 0.0035620 0.0000010 0.0008878 0.0017736 0.0026608 0.0053575 0.0017805 0.0000010 0.0000010 0.0000000 0.0017768 0.0000010 0.0017752 0.0008878 0.0008862 0.0053511 0.0008855 0.0017741 0.0044586 0.0000010 0.0008862 0.0017720 0.0035557 0.0026640 0.0008847 0.0017720 0.0017736 0.0035620 0.0071497 0.0080518 0.0062718 0.0080759 0.0089773 0.0053447 0.0108017 0.0099001 0.0090395 0.0090096 0.0080929 0.0081075 0.0081075 0.0026759 0.0026687 0.0053654 0.0062606 0.0062531 0.0053654 0.0071689 0.0071475 0.0053702 0.0071753 0.0071625 0.0053495 0.0053751 0.0053702 0.0080590 0.0053606 0.0098735 0.0053447 0.0036114 0.0026735 0.0035716 0.0035631 0.0071860 0.0080855 0.0080637 0.0071667 0.0080637 0.0117047 0.0044519 0.0053447 0.0062812 0.0099001 0.0099210 0.0108523 0.0044558 0.0044546 0.0008901 0.0000010 0.0008885 0.0008877 0.0000010 0.0017763 0.0017763 0.0000010 0.0008885 0.0008885 0.0053495 0.0144692 0.0108082 0.0153986 0.0125905 0.0108734 0.0099239 0.0116754 0.0035578 0.0071625 0.0071753 0.0071689 0.0089638 0.0071689 0.0071689 0.0071689 0.0080735 0.0071625 0.0071689 0.0071689 0.0035663 0.0035684 0.0071840 0.0062625 0.0053702 0.0071647 0.0062738 0.0071583 0.0071775 0.0062794 0.0071711 0.0071861 0.0108230 0.0080711 0.0071711 0.0053590 0.0098853 0.0080856 0.0080784 
Neooli     0.0256752 0.0044309 0.0035536 0.0026593 0.0097971 0.0135151 0.0134272 0.0106989 0.0116418 0.0080064 0.0071009 0.0143687 0.0134687 0.0134566 0.0143558 0.0180648 0.0153154 0.0134566 0.0071497 0.0089398 0.0071369 0.0071433 0.0053621 0.0107308 0.0116522 0.0107213 0.0089052 0.0035358 0.0044296 0.0044256 0.0035389 0.0053257 0.0080088 0.0071220 0.0098206 0.0071157 0.0098089 0.0143864 0.0098176 0.0089238 0.0089159 0.0108452 0.0099479 0.0162442 0.0090150 0.0108550 0.0099121 0.0099210 0.0108649 0.0080374 0.0089159 0.0098735 0.0116769 0.0089746 0.0062014 0.0107726 0.0080064 0.0062068 0.0071157 0.0062253 0.0171280 0.0162333 0.0116268 0.0106989 0.0097971 0.0116164 0.0080135 0.0035358 0.0035420 0.0026569 0.0017673 0.0017720 0.0062068 0.0017689 0.0035389 0.0062143 0.0026522 0.0026499 0.0035368 0.0044243 0.0035389 0.0071476 0.0026491 0.0035368 0.0044243 0.0026538 0.0062143 0.0026491 0.0044256 0.0062014 0.0062124 0.0017627 0.0062088 0.0035400 0.0026491 0.0026467 0.0026491 0.0026467 0.0026491 0.0098352 0.0098089 0.0079992 0.0089211 0.0116989 0.0116665 0.0044296 0.0017658 0.0035494 0.0017710 0.0035462 0.0035326 0.0053210 0.0026585 0.0071031 0.0026491 0.0071031 0.0044335 0.0044256 0.0044374 0.0062236 0.0062143 0.0035358 0.0044414 0.0035505 0.0071349 0.0071285 0.0044282 0.0053226 0.0026491 0.0035326 0.0000010 0.0044374 0.0044309 0.0044335 0.0044256 0.0017705 0.0062143 0.0062014 0.0062236 0.0053352 0.0017705 0.0017736 0.0017768 0.0000000 0.0044309 0.0062198 0.0017689 0.0035368 0.0026499 0.0044243 0.0008800 0.0053273 0.0035389 0.0044256 0.0053210 0.0026467 0.0017627 0.0017627 0.0026467 0.0026491 0.0026514 0.0098089 0.0107117 0.0089398 0.0107437 0.0116456 0.0079992 0.0134610 0.0125617 0.0126297 0.0116874 0.0107674 0.0107964 0.0107964 0.0053399 0.0053257 0.0080302 0.0089238 0.0089131 0.0080302 0.0098352 0.0098059 0.0080374 0.0098440 0.0098264 0.0080064 0.0080446 0.0080374 0.0107213 0.0080231 0.0125392 0.0079992 0.0063057 0.0053352 0.0062364 0.0062217 0.0089530 0.0107564 0.0107276 0.0098322 0.0098234 0.0143735 0.0071072 0.0079992 0.0089530 0.0125730 0.0125997 0.0135351 0.0071135 0.0089185 0.0044546 0.0026751 0.0044506 0.0044374 0.0026632 0.0062236 0.0062236 0.0044374 0.0044506 0.0053416 0.0080064 0.0180648 0.0143946 0.0189988 0.0161696 0.0144810 0.0135172 0.0152503 0.0062124 0.0098264 0.0098440 0.0098352 0.0116164 0.0098352 0.0098352 0.0098352 0.0107405 0.0098264 0.0098352 0.0098352 0.0026546 0.0062309 0.0107770 0.0089265 0.0080374 0.0098294 0.0089505 0.0098206 0.0098470 0.0089505 0.0107577 0.0098588 0.0134985 0.0107385 0.0098382 0.0080302 0.0125545 0.0107577 0.0107481 
Neopec     0.0266149 0.0080160 0.0071434 0.0062365 0.0106958 0.0144279 0.0143348 0.0116002 0.0125474 0.0089106 0.0079946 0.0152792 0.0143782 0.0143653 0.0152654 0.0189836 0.0162295 0.0143653 0.0080495 0.0098411 0.0080351 0.0080423 0.0062606 0.0116351 0.0125586 0.0116247 0.0098031 0.0044231 0.0035306 0.0053148 0.0035337 0.0053179 0.0089053 0.0080184 0.0107228 0.0080112 0.0107097 0.0152980 0.0107193 0.0098235 0.0098148 0.0108292 0.0099342 0.0162403 0.0099252 0.0108390 0.0108230 0.0108327 0.0108488 0.0098411 0.0098148 0.0098588 0.0125853 0.0098806 0.0070926 0.0116807 0.0089027 0.0070989 0.0080112 0.0071200 0.0180443 0.0171492 0.0125321 0.0116002 0.0106958 0.0125209 0.0089106 0.0044231 0.0044309 0.0017648 0.0017648 0.0008824 0.0070989 0.0017663 0.0044270 0.0071074 0.0017616 0.0053148 0.0062070 0.0070989 0.0062106 0.0107779 0.0053132 0.0062070 0.0070989 0.0053226 0.0089027 0.0053132 0.0053148 0.0070926 0.0071052 0.0044192 0.0053022 0.0062125 0.0053132 0.0053085 0.0044231 0.0053085 0.0053132 0.0107385 0.0107097 0.0088948 0.0098206 0.0126091 0.0107289 0.0053195 0.0044309 0.0044401 0.0062365 0.0044362 0.0044192 0.0080041 0.0035473 0.0097944 0.0062125 0.0061923 0.0035368 0.0053148 0.0053289 0.0035275 0.0053069 0.0071074 0.0035400 0.0062310 0.0026483 0.0026460 0.0053179 0.0044192 0.0053132 0.0044192 0.0026569 0.0053289 0.0000010 0.0071137 0.0035275 0.0035473 0.0053069 0.0070926 0.0089159 0.0062291 0.0000010 0.0000010 0.0000010 0.0044309 0.0000000 0.0053116 0.0044348 0.0044244 0.0080065 0.0053132 0.0044244 0.0080136 0.0044270 0.0053148 0.0026452 0.0062070 0.0053148 0.0044192 0.0053085 0.0053132 0.0062180 0.0107097 0.0116143 0.0098411 0.0116493 0.0125515 0.0088948 0.0143830 0.0134820 0.0126380 0.0125967 0.0116741 0.0107938 0.0107938 0.0062346 0.0062180 0.0089292 0.0098235 0.0098118 0.0089292 0.0107385 0.0107054 0.0089372 0.0107481 0.0107289 0.0089027 0.0089452 0.0089372 0.0116247 0.0089212 0.0134457 0.0088948 0.0072120 0.0062291 0.0071327 0.0071158 0.0098558 0.0116627 0.0116314 0.0107341 0.0107245 0.0152842 0.0080017 0.0088948 0.0098558 0.0134820 0.0135107 0.0144492 0.0080088 0.0079970 0.0026569 0.0017768 0.0026546 0.0044309 0.0017689 0.0053148 0.0053148 0.0035368 0.0026546 0.0035400 0.0089027 0.0180606 0.0143911 0.0189944 0.0161658 0.0144775 0.0135139 0.0152467 0.0071052 0.0107289 0.0107481 0.0107385 0.0125321 0.0107385 0.0107385 0.0107385 0.0116456 0.0107289 0.0107385 0.0107385 0.0062254 0.0071264 0.0098411 0.0098277 0.0089372 0.0107323 0.0089372 0.0107228 0.0107516 0.0098541 0.0098235 0.0107647 0.0144102 0.0116427 0.0107420 0.0080088 0.0134622 0.0116636 0.0116531 
Neopet     0.0256842 0.0098235 0.0089452 0.0080398 0.0107021 0.0144362 0.0143430 0.0116060 0.0125545 0.0089159 0.0079992 0.0152878 0.0143864 0.0143735 0.0152741 0.0180708 0.0162388 0.0143735 0.0080542 0.0098470 0.0080398 0.0080470 0.0062643 0.0116418 0.0125658 0.0116314 0.0098089 0.0026499 0.0017627 0.0035379 0.0017642 0.0035400 0.0089106 0.0080231 0.0107289 0.0080159 0.0107149 0.0153067 0.0107245 0.0098294 0.0098206 0.0108354 0.0099389 0.0162496 0.0099299 0.0108452 0.0108292 0.0108390 0.0108550 0.0098470 0.0098206 0.0098646 0.0125925 0.0098853 0.0070968 0.0107770 0.0089079 0.0071031 0.0080159 0.0071242 0.0180545 0.0171590 0.0125392 0.0116060 0.0107021 0.0125280 0.0089159 0.0026499 0.0026546 0.0053321 0.0026546 0.0017705 0.0053163 0.0026569 0.0026522 0.0053226 0.0053226 0.0053179 0.0062106 0.0071031 0.0062143 0.0126080 0.0053163 0.0062106 0.0071031 0.0053257 0.0089079 0.0053163 0.0035379 0.0070968 0.0071094 0.0044217 0.0035295 0.0062162 0.0053163 0.0053116 0.0044256 0.0053116 0.0053163 0.0107437 0.0107149 0.0089000 0.0098264 0.0126163 0.0107341 0.0035410 0.0044335 0.0044427 0.0080398 0.0044388 0.0026475 0.0080088 0.0035494 0.0098001 0.0080088 0.0008792 0.0017658 0.0035379 0.0035473 0.0035379 0.0017627 0.0089079 0.0017673 0.0080327 0.0080184 0.0080112 0.0035400 0.0026475 0.0053163 0.0026475 0.0044400 0.0035473 0.0053116 0.0071179 0.0017611 0.0044414 0.0000010 0.0053116 0.0089212 0.0044427 0.0017689 0.0017720 0.0017752 0.0062198 0.0053116 0.0000000 0.0044374 0.0044270 0.0098118 0.0035368 0.0062106 0.0080184 0.0026522 0.0035379 0.0053099 0.0080017 0.0071052 0.0044217 0.0053116 0.0053163 0.0080159 0.0107149 0.0116210 0.0098470 0.0116560 0.0125586 0.0089000 0.0143911 0.0134896 0.0135628 0.0126039 0.0116807 0.0117123 0.0117123 0.0062383 0.0062217 0.0089345 0.0098294 0.0098176 0.0089345 0.0107437 0.0107117 0.0089425 0.0107533 0.0107341 0.0089079 0.0089505 0.0089425 0.0116314 0.0089265 0.0134533 0.0089000 0.0072164 0.0062328 0.0071369 0.0071200 0.0116790 0.0116685 0.0116372 0.0107405 0.0125454 0.0152929 0.0080064 0.0089000 0.0098616 0.0134896 0.0135184 0.0144575 0.0080135 0.0062106 0.0044506 0.0017799 0.0026593 0.0026546 0.0017720 0.0035379 0.0035379 0.0017658 0.0017710 0.0026569 0.0089079 0.0180708 0.0143993 0.0180811 0.0161750 0.0144858 0.0135217 0.0152554 0.0071094 0.0107341 0.0107533 0.0107437 0.0125392 0.0107437 0.0107437 0.0107437 0.0116522 0.0107341 0.0107437 0.0107437 0.0080255 0.0071306 0.0098470 0.0098323 0.0089425 0.0107385 0.0089425 0.0107289 0.0107577 0.0098588 0.0098294 0.0107709 0.0144184 0.0116493 0.0107481 0.0080135 0.0134698 0.0116703 0.0116598 
Neople     0.0238122 0.0053337 0.0044559 0.0035568 0.0080064 0.0116989 0.0116232 0.0089052 0.0098382 0.0062253 0.0053194 0.0116476 0.0107501 0.0107405 0.0116372 0.0153205 0.0125843 0.0107405 0.0053559 0.0071433 0.0053463 0.0053511 0.0035705 0.0089318 0.0098470 0.0089238 0.0071157 0.0017658 0.0026546 0.0026522 0.0017673 0.0026569 0.0062217 0.0053352 0.0080255 0.0053304 0.0080159 0.0125730 0.0080231 0.0071306 0.0071242 0.0090259 0.0081294 0.0144218 0.0072034 0.0090340 0.0081002 0.0081075 0.0090422 0.0062439 0.0071242 0.0080687 0.0098676 0.0071711 0.0044243 0.0089665 0.0062198 0.0044282 0.0053304 0.0044414 0.0143911 0.0134973 0.0098264 0.0080064 0.0080064 0.0098176 0.0062253 0.0017658 0.0017673 0.0026593 0.0008831 0.0008855 0.0035389 0.0008839 0.0017673 0.0035431 0.0026546 0.0008822 0.0017663 0.0026514 0.0017673 0.0080663 0.0008816 0.0017663 0.0026514 0.0008831 0.0044335 0.0008816 0.0026522 0.0044243 0.0044321 0.0000010 0.0044296 0.0017679 0.0000010 0.0000010 0.0000010 0.0008808 0.0008816 0.0080374 0.0080159 0.0062143 0.0071284 0.0098870 0.0098588 0.0026546 0.0000010 0.0017726 0.0035568 0.0017710 0.0017642 0.0035431 0.0008847 0.0053210 0.0035431 0.0053210 0.0026593 0.0026522 0.0026593 0.0044401 0.0044335 0.0044335 0.0026616 0.0044520 0.0071412 0.0071349 0.0026538 0.0035442 0.0008808 0.0017642 0.0008855 0.0026593 0.0044348 0.0026569 0.0026522 0.0000010 0.0044335 0.0044243 0.0044401 0.0035525 0.0008847 0.0008863 0.0008878 0.0017689 0.0044348 0.0044374 0.0000000 0.0017663 0.0053273 0.0026514 0.0017663 0.0035473 0.0017673 0.0026522 0.0044335 0.0035400 0.0026522 0.0000010 0.0008808 0.0008816 0.0035462 0.0080159 0.0089159 0.0071433 0.0089425 0.0098411 0.0062143 0.0116627 0.0107630 0.0108212 0.0098765 0.0089612 0.0089853 0.0089853 0.0035557 0.0035462 0.0062383 0.0071306 0.0071220 0.0062383 0.0080374 0.0080135 0.0062439 0.0080446 0.0080302 0.0062198 0.0062495 0.0062439 0.0089238 0.0062328 0.0107341 0.0062143 0.0044987 0.0035525 0.0044493 0.0044388 0.0089610 0.0089530 0.0089290 0.0080350 0.0098322 0.0125617 0.0053241 0.0062143 0.0071539 0.0107630 0.0107867 0.0117162 0.0053288 0.0071264 0.0026696 0.0008902 0.0026672 0.0026593 0.0008863 0.0044401 0.0044401 0.0026593 0.0026672 0.0035568 0.0062198 0.0162388 0.0125792 0.0171532 0.0143558 0.0126549 0.0117000 0.0134393 0.0044321 0.0080302 0.0080446 0.0080374 0.0098264 0.0080374 0.0080374 0.0080374 0.0089398 0.0080302 0.0080374 0.0080374 0.0035505 0.0044453 0.0089692 0.0071327 0.0062439 0.0080327 0.0071519 0.0080255 0.0080470 0.0071519 0.0089532 0.0080567 0.0116846 0.0089372 0.0080398 0.0062383 0.0107481 0.0089532 0.0089452 
Neopro     0.0237552 0.0071095 0.0062365 0.0053337 0.0079875 0.0116712 0.0115957 0.0088842 0.0098148 0.0062106 0.0053069 0.0125280 0.0116314 0.0116210 0.0125168 0.0162003 0.0134654 0.0116210 0.0053432 0.0071264 0.0053337 0.0053384 0.0035620 0.0089106 0.0098235 0.0089027 0.0070989 0.0017616 0.0026483 0.0026460 0.0017632 0.0035379 0.0062070 0.0053226 0.0080065 0.0053179 0.0079970 0.0125433 0.0080041 0.0071137 0.0071074 0.0090052 0.0081099 0.0143877 0.0071861 0.0090134 0.0080808 0.0080880 0.0090215 0.0071264 0.0071074 0.0080495 0.0098453 0.0071540 0.0044139 0.0089452 0.0062051 0.0044178 0.0053179 0.0044309 0.0152705 0.0143782 0.0098031 0.0088842 0.0079875 0.0097944 0.0062106 0.0017616 0.0017648 0.0026530 0.0008815 0.0008838 0.0044178 0.0008822 0.0017632 0.0044231 0.0026483 0.0026460 0.0035317 0.0044178 0.0035337 0.0098573 0.0026452 0.0035317 0.0044178 0.0026499 0.0062051 0.0026452 0.0026460 0.0044139 0.0044217 0.0017601 0.0044192 0.0035348 0.0026452 0.0026429 0.0017616 0.0026429 0.0026452 0.0080184 0.0079970 0.0061996 0.0071116 0.0098636 0.0098365 0.0026483 0.0017648 0.0017684 0.0053337 0.0017669 0.0017601 0.0053132 0.0008830 0.0070926 0.0053132 0.0053085 0.0026530 0.0026460 0.0026530 0.0044296 0.0044231 0.0062051 0.0026554 0.0062310 0.0071243 0.0071179 0.0026475 0.0035358 0.0026452 0.0017601 0.0026569 0.0026530 0.0044244 0.0044270 0.0026460 0.0017679 0.0044231 0.0044139 0.0062144 0.0035442 0.0008830 0.0008846 0.0008862 0.0035368 0.0044244 0.0044270 0.0017663 0.0000000 0.0071011 0.0026452 0.0035317 0.0053195 0.0017632 0.0026460 0.0044231 0.0053085 0.0044192 0.0017601 0.0026429 0.0026452 0.0053179 0.0079970 0.0088948 0.0071264 0.0089212 0.0098189 0.0061996 0.0116351 0.0107385 0.0107964 0.0098541 0.0089408 0.0089649 0.0089649 0.0035473 0.0035379 0.0062236 0.0071137 0.0071052 0.0062236 0.0080184 0.0079946 0.0062291 0.0080255 0.0080112 0.0062051 0.0062346 0.0062291 0.0089027 0.0062180 0.0107097 0.0061996 0.0044879 0.0035442 0.0044388 0.0044283 0.0089398 0.0089318 0.0089079 0.0080159 0.0098089 0.0125321 0.0053116 0.0061996 0.0071369 0.0107385 0.0107612 0.0116884 0.0053163 0.0071095 0.0026632 0.0008885 0.0026609 0.0026530 0.0008846 0.0044296 0.0044296 0.0026530 0.0026609 0.0035484 0.0062051 0.0162003 0.0125504 0.0171280 0.0143220 0.0126245 0.0116731 0.0134085 0.0044217 0.0080112 0.0080255 0.0080184 0.0098031 0.0080184 0.0080184 0.0080184 0.0089185 0.0080112 0.0080184 0.0080184 0.0053242 0.0044348 0.0089488 0.0071158 0.0062291 0.0080136 0.0071349 0.0080065 0.0080279 0.0071349 0.0089328 0.0080375 0.0116569 0.0089159 0.0080208 0.0071200 0.0107228 0.0089328 0.0089239 
Neopul     0.0294627 0.0071011 0.0062291 0.0053273 0.0134129 0.0171877 0.0170762 0.0143220 0.0152842 0.0107021 0.0106926 0.0180322 0.0171280 0.0171126 0.0180160 0.0217644 0.0189944 0.0171126 0.0107674 0.0125658 0.0107481 0.0107577 0.0089718 0.0143653 0.0152980 0.0143524 0.0125168 0.0070989 0.0080041 0.0079970 0.0071052 0.0089106 0.0116143 0.0107245 0.0134457 0.0107149 0.0134293 0.0180545 0.0134413 0.0125433 0.0125321 0.0145183 0.0136211 0.0199334 0.0126723 0.0145314 0.0135718 0.0135841 0.0145447 0.0116560 0.0125321 0.0135184 0.0153306 0.0126152 0.0097827 0.0144218 0.0116106 0.0097914 0.0107149 0.0098206 0.0208167 0.0199199 0.0152654 0.0143220 0.0134129 0.0152517 0.0116210 0.0070989 0.0071116 0.0062236 0.0053226 0.0053368 0.0097914 0.0053273 0.0071052 0.0098031 0.0062125 0.0062070 0.0071011 0.0079946 0.0071052 0.0098453 0.0062051 0.0071011 0.0079946 0.0062162 0.0098031 0.0062051 0.0079970 0.0097827 0.0098001 0.0053085 0.0097944 0.0071074 0.0062051 0.0061996 0.0062051 0.0061996 0.0062051 0.0134654 0.0134293 0.0116002 0.0125392 0.0153598 0.0153168 0.0080041 0.0044256 0.0071264 0.0008808 0.0071200 0.0070926 0.0089027 0.0062272 0.0106958 0.0053069 0.0106958 0.0080184 0.0079970 0.0080184 0.0098189 0.0098031 0.0061978 0.0080255 0.0062236 0.0107454 0.0107358 0.0080017 0.0089053 0.0062051 0.0070926 0.0017673 0.0080184 0.0080065 0.0080112 0.0079970 0.0053321 0.0098031 0.0097827 0.0098189 0.0089265 0.0053321 0.0053416 0.0053511 0.0026499 0.0080065 0.0098118 0.0053273 0.0071011 0.0000000 0.0079946 0.0035275 0.0089133 0.0071052 0.0079970 0.0089027 0.0053022 0.0044139 0.0053085 0.0061996 0.0062051 0.0053116 0.0134293 0.0143396 0.0125658 0.0143830 0.0152893 0.0116002 0.0161949 0.0152929 0.0153759 0.0153445 0.0144136 0.0144527 0.0144527 0.0089345 0.0089106 0.0116456 0.0125433 0.0125280 0.0116456 0.0134654 0.0134249 0.0116560 0.0134775 0.0134533 0.0116106 0.0116665 0.0116560 0.0143524 0.0116351 0.0161857 0.0116002 0.0099479 0.0089265 0.0098382 0.0098148 0.0116580 0.0143993 0.0143606 0.0134610 0.0134489 0.0180383 0.0107021 0.0116002 0.0125843 0.0162295 0.0162643 0.0172131 0.0107117 0.0125362 0.0080495 0.0062662 0.0071412 0.0071200 0.0062383 0.0098189 0.0098189 0.0080184 0.0080423 0.0089372 0.0116106 0.0217644 0.0180648 0.0227080 0.0198413 0.0181736 0.0171900 0.0189132 0.0098001 0.0134533 0.0134775 0.0134654 0.0143348 0.0134654 0.0134654 0.0134654 0.0143782 0.0134533 0.0134654 0.0134654 0.0053179 0.0098294 0.0144266 0.0125474 0.0116560 0.0134578 0.0125812 0.0134457 0.0134820 0.0125812 0.0144007 0.0134985 0.0171665 0.0143748 0.0134698 0.0116456 0.0162057 0.0144007 0.0143877 
Neosav     0.0246866 0.0080041 0.0071327 0.0062272 0.0088815 0.0125782 0.0124967 0.0097797 0.0107149 0.0071031 0.0061959 0.0134325 0.0125341 0.0125229 0.0134205 0.0171126 0.0143735 0.0125229 0.0062383 0.0080231 0.0062272 0.0062328 0.0044558 0.0098089 0.0107245 0.0098001 0.0079921 0.0008792 0.0017632 0.0017616 0.0008800 0.0026499 0.0070989 0.0062143 0.0089027 0.0062088 0.0088921 0.0134489 0.0089000 0.0080088 0.0080017 0.0099121 0.0090178 0.0152980 0.0080904 0.0099210 0.0089853 0.0089934 0.0099299 0.0080231 0.0080017 0.0089505 0.0107481 0.0080542 0.0053006 0.0098470 0.0070968 0.0053052 0.0062088 0.0053210 0.0161804 0.0152878 0.0107021 0.0097797 0.0088815 0.0106926 0.0071031 0.0008792 0.0008808 0.0035400 0.0008808 0.0008831 0.0035295 0.0008816 0.0008800 0.0035337 0.0035337 0.0035306 0.0044178 0.0053052 0.0044204 0.0107612 0.0035295 0.0044178 0.0053052 0.0035358 0.0070968 0.0035295 0.0017616 0.0053006 0.0053099 0.0026421 0.0035306 0.0044217 0.0035295 0.0035264 0.0026444 0.0035264 0.0035295 0.0089159 0.0088921 0.0070905 0.0080064 0.0107682 0.0107385 0.0017632 0.0026491 0.0026546 0.0062272 0.0026522 0.0008785 0.0062033 0.0017673 0.0079851 0.0062033 0.0044178 0.0017663 0.0017616 0.0017663 0.0053195 0.0035337 0.0070968 0.0017663 0.0071264 0.0080208 0.0080136 0.0017627 0.0026483 0.0035295 0.0008785 0.0035452 0.0017663 0.0053132 0.0053163 0.0017616 0.0026538 0.0035337 0.0035264 0.0071074 0.0026546 0.0008824 0.0008839 0.0008855 0.0044243 0.0053132 0.0035368 0.0026514 0.0026452 0.0079946 0.0000000 0.0044178 0.0062106 0.0008800 0.0017616 0.0053116 0.0061978 0.0053069 0.0026421 0.0035264 0.0035295 0.0062088 0.0088921 0.0097914 0.0080231 0.0098206 0.0107193 0.0070905 0.0125392 0.0116418 0.0117047 0.0107577 0.0098411 0.0098676 0.0098676 0.0044374 0.0044256 0.0071179 0.0080088 0.0079992 0.0071179 0.0089159 0.0088894 0.0071242 0.0089238 0.0089079 0.0070968 0.0071306 0.0071242 0.0098001 0.0071116 0.0116106 0.0070905 0.0053895 0.0044335 0.0053304 0.0053179 0.0098410 0.0098322 0.0089052 0.0089052 0.0107084 0.0134369 0.0062014 0.0070905 0.0080350 0.0116418 0.0116665 0.0125967 0.0062068 0.0062125 0.0035536 0.0008878 0.0026601 0.0017663 0.0008839 0.0035390 0.0035390 0.0017663 0.0026601 0.0026577 0.0070968 0.0171126 0.0134566 0.0180424 0.0152280 0.0135363 0.0125792 0.0143126 0.0053099 0.0089079 0.0089238 0.0089159 0.0107021 0.0089159 0.0089159 0.0089159 0.0098176 0.0089079 0.0089159 0.0089159 0.0062162 0.0053257 0.0098499 0.0080112 0.0071242 0.0089106 0.0080327 0.0089027 0.0089265 0.0080327 0.0098323 0.0089372 0.0125628 0.0098148 0.0089185 0.0080159 0.0116247 0.0098323 0.0098235 
Neosex     0.0256372 0.0035317 0.0026554 0.0017663 0.0097827 0.0134953 0.0134085 0.0106831 0.0116247 0.0070968 0.0070905 0.0143477 0.0134489 0.0134369 0.0143348 0.0180383 0.0152929 0.0134369 0.0071391 0.0089265 0.0071264 0.0071327 0.0053542 0.0107149 0.0116351 0.0107054 0.0088921 0.0035306 0.0044231 0.0044192 0.0035337 0.0053179 0.0079970 0.0071116 0.0098060 0.0071052 0.0097944 0.0143653 0.0098031 0.0089106 0.0089027 0.0108292 0.0099342 0.0162203 0.0090015 0.0108390 0.0098984 0.0099073 0.0108488 0.0080255 0.0089027 0.0098588 0.0116598 0.0089612 0.0061923 0.0107577 0.0079946 0.0061978 0.0071052 0.0062162 0.0171029 0.0162095 0.0116106 0.0106831 0.0097827 0.0116002 0.0080017 0.0035306 0.0035368 0.0026530 0.0017648 0.0017694 0.0061978 0.0017663 0.0035337 0.0062051 0.0026483 0.0026460 0.0035317 0.0044178 0.0035337 0.0062310 0.0026452 0.0035317 0.0044178 0.0026499 0.0062051 0.0026452 0.0044192 0.0061923 0.0062033 0.0017601 0.0061996 0.0035348 0.0026452 0.0026429 0.0026452 0.0026429 0.0026452 0.0098206 0.0097944 0.0079875 0.0089079 0.0116817 0.0116493 0.0044231 0.0008800 0.0035442 0.0017663 0.0035410 0.0035275 0.0053132 0.0026546 0.0070926 0.0017596 0.0070926 0.0044309 0.0044192 0.0044309 0.0062144 0.0062051 0.0026421 0.0044348 0.0026530 0.0071243 0.0071179 0.0044217 0.0053148 0.0026452 0.0035275 0.0000010 0.0044309 0.0044244 0.0044270 0.0044192 0.0017679 0.0062051 0.0061923 0.0062144 0.0053273 0.0017679 0.0017710 0.0017741 0.0008800 0.0044244 0.0062106 0.0017663 0.0035317 0.0035275 0.0044178 0.0000000 0.0053195 0.0035337 0.0044192 0.0053132 0.0017580 0.0008777 0.0017601 0.0026429 0.0026452 0.0017611 0.0097944 0.0106958 0.0089265 0.0107289 0.0116285 0.0079875 0.0125280 0.0116314 0.0116941 0.0116703 0.0107516 0.0107806 0.0107806 0.0053321 0.0053179 0.0080184 0.0089106 0.0089000 0.0080184 0.0098206 0.0097914 0.0080255 0.0098294 0.0098118 0.0079946 0.0080327 0.0080255 0.0107054 0.0080112 0.0125209 0.0079875 0.0062963 0.0053273 0.0062272 0.0062125 0.0089398 0.0107405 0.0107117 0.0098176 0.0098089 0.0143524 0.0070968 0.0079875 0.0089398 0.0125545 0.0125812 0.0135151 0.0071031 0.0089053 0.0044480 0.0026711 0.0044441 0.0044309 0.0026593 0.0062144 0.0062144 0.0044309 0.0044441 0.0053337 0.0079946 0.0180383 0.0143735 0.0189708 0.0161460 0.0144596 0.0134973 0.0152280 0.0062033 0.0098118 0.0098294 0.0098206 0.0106926 0.0098206 0.0098206 0.0098206 0.0107245 0.0098118 0.0098206 0.0098206 0.0017632 0.0062217 0.0107612 0.0089133 0.0080255 0.0098148 0.0089372 0.0098060 0.0098323 0.0089372 0.0107420 0.0098453 0.0134787 0.0107228 0.0098235 0.0080184 0.0125362 0.0107420 0.0107323 
Neosim     0.0275875 0.0089239 0.0080519 0.0071412 0.0116106 0.0153598 0.0152604 0.0125168 0.0134698 0.0098206 0.0089000 0.0162095 0.0153067 0.0152929 0.0161949 0.0199266 0.0171647 0.0152929 0.0089612 0.0107577 0.0089452 0.0089532 0.0071689 0.0125545 0.0134820 0.0125433 0.0107149 0.0053179 0.0062180 0.0062125 0.0053226 0.0071200 0.0098148 0.0089265 0.0116389 0.0089185 0.0116247 0.0162295 0.0116351 0.0107385 0.0107289 0.0126880 0.0117905 0.0180994 0.0108488 0.0126995 0.0117479 0.0117585 0.0127110 0.0098499 0.0107289 0.0117018 0.0135107 0.0108000 0.0079946 0.0126039 0.0098118 0.0080017 0.0089185 0.0080255 0.0189836 0.0180872 0.0134533 0.0125168 0.0116106 0.0134413 0.0098206 0.0053179 0.0053273 0.0062291 0.0044348 0.0044467 0.0080017 0.0044388 0.0053226 0.0080112 0.0062180 0.0044283 0.0053195 0.0062106 0.0026530 0.0116989 0.0044270 0.0053195 0.0062106 0.0044348 0.0080112 0.0044270 0.0062125 0.0079946 0.0080088 0.0035348 0.0080041 0.0053242 0.0044270 0.0044231 0.0044270 0.0044231 0.0044270 0.0116560 0.0116247 0.0098031 0.0107341 0.0135363 0.0134985 0.0062180 0.0035442 0.0053384 0.0071349 0.0053337 0.0053132 0.0071137 0.0044427 0.0089027 0.0071137 0.0089027 0.0062291 0.0062125 0.0062291 0.0080231 0.0080112 0.0080112 0.0062346 0.0080447 0.0107551 0.0107454 0.0062162 0.0071158 0.0044270 0.0053132 0.0044467 0.0062291 0.0080136 0.0062236 0.0062125 0.0035505 0.0080112 0.0079946 0.0026313 0.0071327 0.0044427 0.0044506 0.0044586 0.0053273 0.0080136 0.0080184 0.0035473 0.0053195 0.0089133 0.0062106 0.0053195 0.0000000 0.0053226 0.0062125 0.0080112 0.0071074 0.0062125 0.0035348 0.0044231 0.0044270 0.0071200 0.0116247 0.0125321 0.0107577 0.0125699 0.0134743 0.0098031 0.0153118 0.0144089 0.0144871 0.0135229 0.0125967 0.0126308 0.0126308 0.0071391 0.0071200 0.0098411 0.0107385 0.0107245 0.0098411 0.0107341 0.0116210 0.0098499 0.0116665 0.0116456 0.0098118 0.0098588 0.0098499 0.0125433 0.0098323 0.0143700 0.0098031 0.0081221 0.0071327 0.0080398 0.0080208 0.0125956 0.0125843 0.0125504 0.0116522 0.0134610 0.0162149 0.0089079 0.0098031 0.0107726 0.0144089 0.0144396 0.0153825 0.0089159 0.0107323 0.0062532 0.0044705 0.0062476 0.0062291 0.0044506 0.0080231 0.0080231 0.0062291 0.0062476 0.0071412 0.0098118 0.0199266 0.0162388 0.0208662 0.0180160 0.0163365 0.0153620 0.0170915 0.0080088 0.0116456 0.0116665 0.0116560 0.0134533 0.0116560 0.0116560 0.0116560 0.0125658 0.0116456 0.0116560 0.0116560 0.0071285 0.0080327 0.0126080 0.0107420 0.0098499 0.0116493 0.0107709 0.0116389 0.0116703 0.0107709 0.0125853 0.0116846 0.0153408 0.0125628 0.0116598 0.0098411 0.0143877 0.0125853 0.0125740 
Neospl     0.0237687 0.0071137 0.0062402 0.0053368 0.0079921 0.0116779 0.0116025 0.0088894 0.0098206 0.0062143 0.0053099 0.0125341 0.0116372 0.0116268 0.0125229 0.0162095 0.0134731 0.0116268 0.0053463 0.0071306 0.0053368 0.0053416 0.0035641 0.0089159 0.0098294 0.0089079 0.0071031 0.0000010 0.0008815 0.0008807 0.0000010 0.0017663 0.0062106 0.0053257 0.0080112 0.0053210 0.0080017 0.0125504 0.0080088 0.0071179 0.0071116 0.0090096 0.0081148 0.0143959 0.0071904 0.0090178 0.0080856 0.0080929 0.0090259 0.0071306 0.0071116 0.0080542 0.0089452 0.0062569 0.0044165 0.0089505 0.0062088 0.0044204 0.0053210 0.0044335 0.0152792 0.0143864 0.0098089 0.0088894 0.0079921 0.0098001 0.0062143 0.0000010 0.0000010 0.0026546 0.0000010 0.0000010 0.0026467 0.0000010 0.0000010 0.0026499 0.0026499 0.0026475 0.0035337 0.0044204 0.0035358 0.0098629 0.0026467 0.0035337 0.0044204 0.0026514 0.0062088 0.0026467 0.0008807 0.0044165 0.0044243 0.0017611 0.0026475 0.0035368 0.0026467 0.0026444 0.0017627 0.0026444 0.0026467 0.0080231 0.0080017 0.0062033 0.0071157 0.0098693 0.0098411 0.0008815 0.0017658 0.0017694 0.0053368 0.0017679 0.0000010 0.0053163 0.0008831 0.0070968 0.0053163 0.0035337 0.0008830 0.0008807 0.0008830 0.0044322 0.0026499 0.0062088 0.0008838 0.0062346 0.0071285 0.0071222 0.0008808 0.0017653 0.0026467 0.0000010 0.0026585 0.0008830 0.0044270 0.0044296 0.0008807 0.0017689 0.0026499 0.0026444 0.0062180 0.0017694 0.0000010 0.0000010 0.0000010 0.0035389 0.0044270 0.0026522 0.0017673 0.0017632 0.0071052 0.0008800 0.0035337 0.0053226 0.0000000 0.0008807 0.0044256 0.0053116 0.0044217 0.0017611 0.0026444 0.0026467 0.0053210 0.0080017 0.0089000 0.0071306 0.0089265 0.0098235 0.0062033 0.0116418 0.0107437 0.0108017 0.0098588 0.0089452 0.0089692 0.0089692 0.0035494 0.0035400 0.0062272 0.0071179 0.0071094 0.0062272 0.0080231 0.0079992 0.0062328 0.0080302 0.0080159 0.0062088 0.0062383 0.0062328 0.0089079 0.0062217 0.0107149 0.0062033 0.0044906 0.0035462 0.0044414 0.0044309 0.0089450 0.0089370 0.0089131 0.0080206 0.0098146 0.0125392 0.0053146 0.0062033 0.0071411 0.0098382 0.0098588 0.0107841 0.0053194 0.0053242 0.0026648 0.0000010 0.0017731 0.0008830 0.0000010 0.0026538 0.0026538 0.0008830 0.0017731 0.0017715 0.0062088 0.0162095 0.0125566 0.0171378 0.0143301 0.0126320 0.0116790 0.0134152 0.0044243 0.0080159 0.0080302 0.0080231 0.0098089 0.0080231 0.0080231 0.0080231 0.0089238 0.0080159 0.0080231 0.0080231 0.0053273 0.0044374 0.0089532 0.0071200 0.0062328 0.0080184 0.0071391 0.0080112 0.0080327 0.0071391 0.0089372 0.0080423 0.0116636 0.0089212 0.0080255 0.0071242 0.0107289 0.0089372 0.0089292 
Neotet     0.0246952 0.0080065 0.0071349 0.0062291 0.0088842 0.0125823 0.0125006 0.0097827 0.0107193 0.0071052 0.0061978 0.0134369 0.0125392 0.0125280 0.0134249 0.0171183 0.0143782 0.0125280 0.0062402 0.0080255 0.0062291 0.0062346 0.0044572 0.0098118 0.0107289 0.0098031 0.0079946 0.0008799 0.0017637 0.0017622 0.0008807 0.0026507 0.0071011 0.0062162 0.0089053 0.0062106 0.0088948 0.0134533 0.0089027 0.0080112 0.0080041 0.0099163 0.0090215 0.0153030 0.0080929 0.0099252 0.0089891 0.0089971 0.0099342 0.0080255 0.0080041 0.0089532 0.0107516 0.0080567 0.0053022 0.0098499 0.0070989 0.0053069 0.0062106 0.0053226 0.0161857 0.0152929 0.0107054 0.0097827 0.0088842 0.0106958 0.0071052 0.0008799 0.0008815 0.0035410 0.0008815 0.0008838 0.0035306 0.0008822 0.0008807 0.0035348 0.0035348 0.0035317 0.0044192 0.0053069 0.0044217 0.0107647 0.0035306 0.0044192 0.0053069 0.0035368 0.0070989 0.0035306 0.0017622 0.0053022 0.0053116 0.0026429 0.0035317 0.0044231 0.0035306 0.0035275 0.0026452 0.0035275 0.0035306 0.0089185 0.0088948 0.0070926 0.0080088 0.0107717 0.0107420 0.0017637 0.0026499 0.0026554 0.0062291 0.0026530 0.0008791 0.0062051 0.0017679 0.0079875 0.0062051 0.0044192 0.0017669 0.0017622 0.0017669 0.0053211 0.0035348 0.0070989 0.0017684 0.0071285 0.0080231 0.0080160 0.0017632 0.0026491 0.0035306 0.0008791 0.0035462 0.0017669 0.0053148 0.0053179 0.0017622 0.0026546 0.0035348 0.0035275 0.0071095 0.0026554 0.0008830 0.0008846 0.0008862 0.0044256 0.0053148 0.0035379 0.0026522 0.0026460 0.0079970 0.0017616 0.0044192 0.0062125 0.0008807 0.0000000 0.0053132 0.0061996 0.0053085 0.0026429 0.0035275 0.0035306 0.0062106 0.0088948 0.0097944 0.0080255 0.0098235 0.0107228 0.0070926 0.0125433 0.0116456 0.0117085 0.0107612 0.0098453 0.0098718 0.0098718 0.0044388 0.0044270 0.0071200 0.0080112 0.0080017 0.0071200 0.0089185 0.0088921 0.0071264 0.0089265 0.0089106 0.0070989 0.0071327 0.0071264 0.0098031 0.0071137 0.0116143 0.0070926 0.0053912 0.0044348 0.0053321 0.0053195 0.0098440 0.0098352 0.0098089 0.0089159 0.0107117 0.0134413 0.0062033 0.0070926 0.0080374 0.0116456 0.0116703 0.0126008 0.0062088 0.0062144 0.0035547 0.0008885 0.0026609 0.0017669 0.0008846 0.0035400 0.0035400 0.0017669 0.0026609 0.0026585 0.0070989 0.0171183 0.0134610 0.0180485 0.0152330 0.0135416 0.0125843 0.0143173 0.0053116 0.0089106 0.0089265 0.0089185 0.0107054 0.0089185 0.0089185 0.0089185 0.0098206 0.0089106 0.0089185 0.0089185 0.0062180 0.0053273 0.0098541 0.0080136 0.0071264 0.0089133 0.0080351 0.0089053 0.0089292 0.0080351 0.0098365 0.0089408 0.0125669 0.0098189 0.0089212 0.0080184 0.0116285 0.0098365 0.0098277 
Neotim     0.0266056 0.0089133 0.0080423 0.0071327 0.0106926 0.0144232 0.0143301 0.0115957 0.0125433 0.0089079 0.0079921 0.0152741 0.0143735 0.0143606 0.0152604 0.0189772 0.0162241 0.0143606 0.0080470 0.0098382 0.0080327 0.0080398 0.0062587 0.0116314 0.0125545 0.0116210 0.0098001 0.0044217 0.0035295 0.0053132 0.0035326 0.0053163 0.0089027 0.0080159 0.0107193 0.0080088 0.0107054 0.0152929 0.0107149 0.0098206 0.0098118 0.0108257 0.0099299 0.0162349 0.0099210 0.0108354 0.0108194 0.0108292 0.0108452 0.0098382 0.0098118 0.0098558 0.0125812 0.0098765 0.0070905 0.0116769 0.0089000 0.0070968 0.0080088 0.0071179 0.0180383 0.0171435 0.0125280 0.0115957 0.0106926 0.0125168 0.0089079 0.0044217 0.0044296 0.0035442 0.0035368 0.0026538 0.0070968 0.0026522 0.0044256 0.0071052 0.0044270 0.0053132 0.0062051 0.0070968 0.0062088 0.0116846 0.0053116 0.0062051 0.0070968 0.0053210 0.0089000 0.0053116 0.0053132 0.0070905 0.0071031 0.0044178 0.0053006 0.0062106 0.0053116 0.0053069 0.0044217 0.0053069 0.0053116 0.0107341 0.0107054 0.0088921 0.0098176 0.0126049 0.0107245 0.0053179 0.0044296 0.0044388 0.0071327 0.0044348 0.0044178 0.0080017 0.0035462 0.0097914 0.0071052 0.0061904 0.0035358 0.0053132 0.0053273 0.0053132 0.0053052 0.0080017 0.0035389 0.0071264 0.0053242 0.0053195 0.0053163 0.0044178 0.0053116 0.0044178 0.0035452 0.0053273 0.0026452 0.0071116 0.0035264 0.0035462 0.0053052 0.0070905 0.0089133 0.0062272 0.0017658 0.0017689 0.0017720 0.0053210 0.0026452 0.0053099 0.0044335 0.0044231 0.0089027 0.0053116 0.0053132 0.0080112 0.0044256 0.0053132 0.0000000 0.0070989 0.0062051 0.0044178 0.0053069 0.0053116 0.0071116 0.0107054 0.0116106 0.0098382 0.0116456 0.0125474 0.0088921 0.0143782 0.0134775 0.0135506 0.0116807 0.0116703 0.0107902 0.0107902 0.0062328 0.0062162 0.0089265 0.0098206 0.0098089 0.0089265 0.0107341 0.0107021 0.0089345 0.0107437 0.0107245 0.0089000 0.0089425 0.0089345 0.0116210 0.0089185 0.0134413 0.0088921 0.0072099 0.0062272 0.0071306 0.0071137 0.0107597 0.0107501 0.0116268 0.0107308 0.0116268 0.0152792 0.0079992 0.0088921 0.0098528 0.0134775 0.0135062 0.0144444 0.0080064 0.0079946 0.0044467 0.0026703 0.0035462 0.0044296 0.0017705 0.0053132 0.0053132 0.0035358 0.0035462 0.0044335 0.0089000 0.0162149 0.0125617 0.0171435 0.0143348 0.0126359 0.0125956 0.0134205 0.0071031 0.0107245 0.0107437 0.0107341 0.0125280 0.0107341 0.0107341 0.0107341 0.0116418 0.0107245 0.0107341 0.0107341 0.0071200 0.0071242 0.0098382 0.0098235 0.0089345 0.0107289 0.0089345 0.0107193 0.0107481 0.0098499 0.0098206 0.0107612 0.0144054 0.0116389 0.0107385 0.0080064 0.0134578 0.0116598 0.0116493 
Neotoa     0.0275272 0.0053085 0.0044348 0.0035400 0.0115853 0.0153270 0.0152280 0.0124894 0.0134413 0.0088894 0.0088815 0.0161750 0.0152741 0.0152604 0.0161605 0.0198839 0.0171280 0.0152604 0.0089425 0.0107341 0.0089265 0.0089345 0.0071539 0.0125280 0.0134533 0.0125168 0.0106926 0.0053069 0.0062051 0.0061996 0.0053116 0.0071052 0.0097944 0.0089079 0.0116143 0.0089000 0.0116002 0.0161949 0.0116106 0.0107149 0.0107054 0.0126609 0.0117653 0.0180606 0.0108257 0.0126723 0.0117229 0.0117335 0.0126838 0.0098294 0.0107054 0.0116769 0.0134820 0.0107770 0.0079780 0.0125771 0.0097914 0.0079851 0.0089000 0.0080088 0.0189430 0.0180485 0.0134249 0.0124894 0.0115853 0.0134129 0.0098001 0.0053069 0.0053163 0.0044309 0.0035368 0.0035462 0.0079851 0.0035400 0.0053116 0.0079946 0.0044231 0.0044192 0.0053085 0.0061978 0.0053116 0.0080279 0.0044178 0.0053085 0.0061978 0.0044256 0.0079946 0.0044178 0.0061996 0.0079780 0.0079921 0.0035275 0.0079875 0.0053132 0.0044178 0.0044139 0.0044178 0.0044139 0.0044178 0.0116314 0.0116002 0.0097827 0.0107117 0.0135074 0.0134698 0.0062051 0.0026467 0.0053273 0.0035400 0.0053226 0.0053022 0.0070989 0.0044335 0.0088842 0.0035264 0.0088842 0.0062162 0.0061996 0.0062162 0.0080065 0.0079946 0.0044126 0.0062217 0.0044309 0.0089239 0.0089159 0.0062033 0.0071011 0.0044178 0.0053022 0.0017673 0.0062162 0.0062070 0.0062106 0.0061996 0.0035431 0.0079946 0.0079780 0.0080065 0.0071179 0.0035431 0.0035494 0.0035557 0.0026467 0.0062070 0.0080017 0.0035400 0.0053085 0.0053022 0.0061978 0.0017580 0.0071074 0.0053116 0.0061996 0.0070989 0.0000000 0.0026397 0.0035275 0.0044139 0.0044178 0.0035295 0.0116002 0.0125056 0.0107341 0.0125433 0.0134457 0.0097827 0.0143477 0.0134489 0.0135217 0.0134941 0.0125699 0.0126039 0.0126039 0.0071242 0.0071052 0.0098206 0.0107149 0.0107021 0.0098206 0.0116314 0.0115957 0.0098294 0.0116418 0.0116210 0.0097914 0.0098382 0.0098294 0.0125168 0.0098118 0.0143396 0.0097827 0.0081123 0.0071179 0.0080231 0.0080041 0.0107501 0.0125566 0.0125229 0.0116268 0.0116164 0.0161804 0.0088894 0.0097827 0.0107501 0.0143782 0.0144089 0.0153496 0.0088973 0.0107097 0.0062402 0.0044612 0.0062346 0.0062162 0.0044414 0.0080065 0.0080065 0.0062162 0.0062346 0.0071264 0.0097914 0.0198839 0.0162041 0.0208214 0.0179776 0.0163014 0.0153292 0.0170551 0.0079921 0.0116210 0.0116418 0.0116314 0.0125006 0.0116314 0.0116314 0.0116314 0.0125392 0.0116210 0.0116314 0.0116314 0.0035337 0.0080159 0.0125812 0.0107193 0.0098294 0.0116247 0.0107481 0.0116143 0.0116456 0.0107481 0.0125586 0.0116598 0.0153081 0.0125362 0.0116351 0.0098206 0.0143571 0.0125586 0.0125474 
Neotre     0.0265812 0.0044192 0.0035442 0.0026522 0.0106831 0.0144102 0.0143173 0.0115853 0.0125321 0.0079921 0.0079851 0.0152604 0.0143606 0.0143477 0.0152467 0.0189601 0.0162095 0.0143477 0.0080398 0.0098294 0.0080255 0.0080327 0.0062531 0.0116210 0.0125433 0.0116106 0.0097914 0.0044178 0.0053132 0.0053085 0.0044217 0.0062106 0.0088948 0.0080088 0.0107097 0.0080017 0.0106958 0.0152792 0.0107054 0.0098118 0.0098031 0.0117441 0.0108488 0.0171395 0.0099121 0.0117547 0.0108097 0.0108194 0.0117653 0.0089265 0.0098031 0.0107674 0.0125699 0.0098676 0.0070842 0.0116665 0.0088921 0.0070905 0.0080017 0.0071116 0.0180220 0.0171280 0.0125168 0.0115853 0.0106831 0.0125056 0.0089000 0.0044178 0.0044256 0.0035410 0.0026499 0.0026569 0.0070905 0.0026522 0.0044217 0.0070989 0.0035348 0.0035317 0.0044192 0.0053069 0.0044217 0.0071285 0.0035306 0.0044192 0.0053069 0.0035368 0.0070989 0.0035306 0.0053085 0.0070842 0.0070968 0.0026429 0.0070926 0.0044231 0.0035306 0.0035275 0.0035306 0.0035275 0.0035306 0.0107245 0.0106958 0.0088842 0.0098089 0.0125936 0.0125586 0.0053132 0.0017627 0.0044348 0.0026522 0.0044309 0.0044139 0.0062051 0.0035431 0.0079875 0.0026421 0.0079875 0.0053226 0.0053085 0.0053226 0.0071095 0.0070989 0.0035264 0.0053273 0.0035410 0.0080231 0.0080160 0.0053116 0.0062070 0.0035306 0.0044139 0.0008824 0.0053226 0.0053148 0.0053179 0.0053085 0.0026546 0.0070989 0.0070842 0.0071095 0.0062217 0.0026546 0.0026593 0.0026640 0.0017627 0.0053148 0.0071052 0.0026522 0.0044192 0.0044139 0.0053069 0.0008777 0.0062125 0.0044217 0.0053085 0.0062051 0.0026397 0.0000000 0.0026429 0.0035275 0.0035306 0.0026444 0.0106958 0.0116002 0.0089265 0.0116351 0.0116285 0.0088842 0.0134369 0.0125392 0.0126069 0.0125812 0.0116598 0.0116913 0.0116913 0.0062272 0.0062106 0.0089185 0.0098118 0.0098001 0.0089185 0.0107245 0.0106926 0.0089265 0.0107341 0.0107149 0.0088921 0.0089345 0.0089265 0.0116106 0.0089106 0.0134293 0.0088842 0.0072034 0.0062217 0.0071242 0.0071074 0.0098440 0.0116476 0.0116164 0.0107213 0.0107117 0.0152654 0.0079921 0.0088842 0.0098440 0.0134654 0.0134941 0.0144314 0.0079992 0.0098060 0.0053432 0.0035652 0.0053384 0.0053226 0.0035494 0.0071095 0.0071095 0.0053226 0.0053384 0.0062291 0.0088921 0.0189601 0.0152878 0.0198951 0.0170608 0.0153796 0.0144123 0.0161406 0.0070968 0.0107149 0.0107341 0.0107245 0.0115957 0.0107245 0.0107245 0.0107245 0.0116314 0.0107149 0.0107245 0.0107245 0.0026475 0.0071179 0.0116703 0.0098148 0.0089265 0.0107193 0.0098411 0.0107097 0.0107385 0.0098411 0.0116493 0.0107516 0.0143925 0.0116285 0.0107289 0.0089185 0.0134457 0.0116493 0.0116389 
Neovar     0.0237253 0.0053148 0.0044401 0.0035442 0.0079780 0.0116569 0.0115818 0.0088736 0.0098031 0.0062033 0.0053006 0.0125117 0.0116164 0.0116060 0.0125006 0.0161804 0.0134489 0.0116060 0.0053368 0.0071179 0.0053273 0.0053321 0.0035578 0.0089000 0.0098118 0.0088921 0.0070905 0.0017596 0.0026452 0.0026429 0.0017611 0.0035337 0.0061996 0.0053163 0.0079970 0.0053116 0.0079875 0.0125280 0.0079946 0.0071052 0.0070989 0.0089934 0.0081002 0.0143700 0.0071775 0.0090015 0.0080711 0.0080784 0.0090096 0.0062217 0.0070989 0.0080398 0.0098323 0.0071455 0.0044087 0.0089345 0.0061978 0.0044126 0.0053116 0.0044256 0.0152517 0.0143606 0.0097914 0.0088736 0.0079780 0.0097827 0.0062033 0.0017596 0.0017627 0.0026499 0.0008800 0.0008824 0.0044126 0.0008808 0.0017611 0.0044178 0.0026452 0.0008791 0.0017601 0.0026421 0.0017611 0.0080375 0.0008785 0.0017601 0.0026421 0.0008800 0.0044178 0.0008785 0.0026429 0.0044087 0.0044165 0.0000010 0.0044139 0.0017616 0.0008785 0.0008777 0.0008785 0.0008777 0.0008785 0.0080088 0.0079875 0.0061923 0.0071031 0.0098516 0.0098235 0.0026452 0.0000010 0.0017663 0.0035442 0.0017648 0.0017580 0.0035306 0.0008816 0.0053022 0.0035306 0.0053022 0.0026499 0.0026429 0.0026499 0.0044244 0.0044178 0.0044178 0.0026522 0.0044362 0.0071158 0.0071095 0.0026444 0.0035317 0.0008785 0.0017580 0.0008824 0.0026499 0.0044192 0.0026475 0.0026429 0.0000010 0.0044178 0.0044087 0.0044244 0.0035400 0.0008816 0.0008831 0.0008847 0.0017627 0.0044192 0.0044217 0.0000010 0.0017601 0.0053085 0.0026421 0.0017601 0.0035348 0.0017611 0.0026429 0.0044178 0.0035275 0.0026429 0.0000000 0.0008777 0.0008785 0.0035337 0.0079875 0.0088842 0.0071179 0.0089106 0.0098060 0.0061923 0.0116210 0.0107245 0.0107823 0.0098411 0.0089292 0.0089532 0.0089532 0.0035431 0.0035337 0.0062162 0.0071052 0.0070968 0.0062162 0.0080088 0.0079851 0.0062217 0.0080159 0.0080017 0.0061978 0.0062272 0.0062217 0.0088921 0.0062106 0.0106958 0.0061923 0.0044825 0.0035400 0.0044335 0.0044231 0.0089290 0.0089211 0.0088973 0.0080064 0.0097971 0.0125168 0.0053052 0.0061923 0.0071284 0.0107245 0.0107481 0.0116741 0.0053099 0.0071011 0.0026601 0.0008870 0.0026577 0.0026499 0.0008831 0.0044244 0.0044244 0.0026499 0.0026577 0.0035442 0.0061978 0.0161804 0.0125341 0.0171069 0.0143045 0.0126093 0.0116580 0.0133913 0.0044165 0.0080017 0.0080159 0.0080088 0.0097914 0.0080088 0.0080088 0.0080088 0.0089079 0.0080017 0.0080088 0.0080088 0.0035379 0.0044296 0.0089372 0.0071074 0.0062217 0.0080041 0.0071264 0.0079970 0.0080184 0.0071264 0.0089212 0.0080279 0.0116427 0.0089053 0.0080112 0.0062162 0.0107097 0.0089212 0.0089133 
NeoveB     0.0246641 0.0062070 0.0053337 0.0044348 0.0088736 0.0125669 0.0124856 0.0097710 0.0107054 0.0070968 0.0061904 0.0134205 0.0125229 0.0125117 0.0134085 0.0170972 0.0143606 0.0125117 0.0062328 0.0062217 0.0062217 0.0062272 0.0044519 0.0098001 0.0107149 0.0097914 0.0079851 0.0026421 0.0035306 0.0035275 0.0026444 0.0044217 0.0070926 0.0062088 0.0088948 0.0062033 0.0088842 0.0134369 0.0088921 0.0080017 0.0079946 0.0099031 0.0090096 0.0152842 0.0080832 0.0099121 0.0089773 0.0089853 0.0099210 0.0071179 0.0079946 0.0089425 0.0107385 0.0080470 0.0052959 0.0098382 0.0070905 0.0053006 0.0062033 0.0053163 0.0161658 0.0152741 0.0106926 0.0097710 0.0088736 0.0106831 0.0070968 0.0026421 0.0026467 0.0035368 0.0017627 0.0017673 0.0053006 0.0017642 0.0026444 0.0053069 0.0035306 0.0017601 0.0008791 0.0017596 0.0026444 0.0089408 0.0017596 0.0008791 0.0017596 0.0000010 0.0035306 0.0017596 0.0035275 0.0052959 0.0053052 0.0008777 0.0053022 0.0026452 0.0017596 0.0017580 0.0017596 0.0017580 0.0017596 0.0089079 0.0088842 0.0070842 0.0079992 0.0107586 0.0107289 0.0035306 0.0008800 0.0026522 0.0044348 0.0026499 0.0026397 0.0044178 0.0017658 0.0061923 0.0044178 0.0061923 0.0035368 0.0035275 0.0035368 0.0053148 0.0053069 0.0053069 0.0035400 0.0053289 0.0080136 0.0080065 0.0035295 0.0044192 0.0017596 0.0026397 0.0017673 0.0035368 0.0053085 0.0035337 0.0035275 0.0008816 0.0053069 0.0052959 0.0053148 0.0044296 0.0017658 0.0017689 0.0017720 0.0026467 0.0053085 0.0053116 0.0008808 0.0026429 0.0061996 0.0035264 0.0026429 0.0044231 0.0026444 0.0035275 0.0053069 0.0044139 0.0035275 0.0008777 0.0000000 0.0000010 0.0044217 0.0088842 0.0097827 0.0080159 0.0098118 0.0107097 0.0070842 0.0125280 0.0116314 0.0116941 0.0107481 0.0098323 0.0098588 0.0098588 0.0044335 0.0044217 0.0071116 0.0080017 0.0079921 0.0071116 0.0089079 0.0088815 0.0071179 0.0089159 0.0089000 0.0070905 0.0071242 0.0071179 0.0097914 0.0071052 0.0116002 0.0070842 0.0053847 0.0044296 0.0053257 0.0053132 0.0098322 0.0098234 0.0097971 0.0089052 0.0106989 0.0134249 0.0061959 0.0070842 0.0080278 0.0116314 0.0116560 0.0125853 0.0062014 0.0079970 0.0035505 0.0017768 0.0035473 0.0035368 0.0017689 0.0053148 0.0053148 0.0035368 0.0035473 0.0044348 0.0070905 0.0170972 0.0134445 0.0180262 0.0152144 0.0135241 0.0125679 0.0142998 0.0053052 0.0089000 0.0089159 0.0089079 0.0106926 0.0089079 0.0089079 0.0089079 0.0098089 0.0089000 0.0089079 0.0089079 0.0044270 0.0053210 0.0098411 0.0080041 0.0071179 0.0089027 0.0080255 0.0088948 0.0089185 0.0080255 0.0098235 0.0089292 0.0125515 0.0098060 0.0089106 0.0071116 0.0116143 0.0098235 0.0098148 
NeoveS     0.0246866 0.0062125 0.0053384 0.0044388 0.0088815 0.0125782 0.0124967 0.0097797 0.0107149 0.0071031 0.0053052 0.0134325 0.0125341 0.0125229 0.0134205 0.0171126 0.0143735 0.0125229 0.0062383 0.0062272 0.0062272 0.0062328 0.0044558 0.0098089 0.0107245 0.0098001 0.0079921 0.0026444 0.0035337 0.0035306 0.0026467 0.0044256 0.0070989 0.0062143 0.0089027 0.0062088 0.0088921 0.0134489 0.0089000 0.0080088 0.0080017 0.0099121 0.0090178 0.0152980 0.0080904 0.0099210 0.0089853 0.0089934 0.0099299 0.0071242 0.0080017 0.0089505 0.0107481 0.0080542 0.0044126 0.0098470 0.0070968 0.0044165 0.0053163 0.0053210 0.0161804 0.0152878 0.0107021 0.0097797 0.0088815 0.0106926 0.0071031 0.0026444 0.0026491 0.0035400 0.0017642 0.0017689 0.0053052 0.0017658 0.0026467 0.0053116 0.0035337 0.0017616 0.0008799 0.0017611 0.0026467 0.0089488 0.0017611 0.0008799 0.0017611 0.0000010 0.0035337 0.0017611 0.0035306 0.0044126 0.0044204 0.0008785 0.0053069 0.0026475 0.0017611 0.0017596 0.0017611 0.0017596 0.0017611 0.0089159 0.0088921 0.0070905 0.0080064 0.0107682 0.0107385 0.0035337 0.0008808 0.0026546 0.0044388 0.0026522 0.0026421 0.0044217 0.0017673 0.0061978 0.0044217 0.0061978 0.0035400 0.0035306 0.0035400 0.0053195 0.0053116 0.0053116 0.0035431 0.0053337 0.0080208 0.0080136 0.0035326 0.0044231 0.0017611 0.0026421 0.0017689 0.0035400 0.0053132 0.0035368 0.0035306 0.0008824 0.0053116 0.0053006 0.0053195 0.0044335 0.0017673 0.0017705 0.0017736 0.0026491 0.0053132 0.0053163 0.0008816 0.0026452 0.0062051 0.0035295 0.0026452 0.0044270 0.0026467 0.0035306 0.0053116 0.0044178 0.0035306 0.0008785 0.0000010 0.0000000 0.0044256 0.0088921 0.0097914 0.0080231 0.0098206 0.0107193 0.0070905 0.0125392 0.0116418 0.0117047 0.0107577 0.0098411 0.0098676 0.0098676 0.0044374 0.0044256 0.0071179 0.0080088 0.0079992 0.0071179 0.0089159 0.0088894 0.0071242 0.0089238 0.0089079 0.0070968 0.0071306 0.0071242 0.0098001 0.0071116 0.0116106 0.0070905 0.0053895 0.0044335 0.0053304 0.0053179 0.0098410 0.0098322 0.0098059 0.0089131 0.0107084 0.0134369 0.0053099 0.0070905 0.0080350 0.0116418 0.0116665 0.0125967 0.0053146 0.0080041 0.0035536 0.0017783 0.0035505 0.0035400 0.0017705 0.0053195 0.0053195 0.0035400 0.0035505 0.0044388 0.0070968 0.0171126 0.0134566 0.0180424 0.0152280 0.0135363 0.0125792 0.0143126 0.0044204 0.0089079 0.0089238 0.0089159 0.0107021 0.0089159 0.0089159 0.0089159 0.0098176 0.0089079 0.0089159 0.0089159 0.0044309 0.0053257 0.0098499 0.0080112 0.0071242 0.0089106 0.0080327 0.0089027 0.0089265 0.0080327 0.0098323 0.0089372 0.0125628 0.0098148 0.0089185 0.0071179 0.0116247 0.0098323 0.0098235 
Neowal     0.0275778 0.0053179 0.0044427 0.0035462 0.0116060 0.0144362 0.0152554 0.0125117 0.0134654 0.0089052 0.0088973 0.0162041 0.0153016 0.0152878 0.0161895 0.0199199 0.0171590 0.0152878 0.0089585 0.0107533 0.0089425 0.0089505 0.0071603 0.0125504 0.0134775 0.0125392 0.0107117 0.0053163 0.0062162 0.0062106 0.0053210 0.0071179 0.0098118 0.0089238 0.0116351 0.0089159 0.0116210 0.0162241 0.0116314 0.0107341 0.0107245 0.0126838 0.0117867 0.0180933 0.0108452 0.0126953 0.0117441 0.0117547 0.0127068 0.0098470 0.0107245 0.0107867 0.0135062 0.0107964 0.0079921 0.0125997 0.0098089 0.0079992 0.0089159 0.0080231 0.0189772 0.0180811 0.0134489 0.0125117 0.0116060 0.0134369 0.0098176 0.0053163 0.0053257 0.0044388 0.0035431 0.0035525 0.0079992 0.0035462 0.0053210 0.0080088 0.0044309 0.0044270 0.0053179 0.0062088 0.0053210 0.0080423 0.0044256 0.0053179 0.0062088 0.0044335 0.0080088 0.0044256 0.0062106 0.0079921 0.0080064 0.0035337 0.0080017 0.0053226 0.0044256 0.0044217 0.0044256 0.0044217 0.0044256 0.0116522 0.0116210 0.0098001 0.0107308 0.0126163 0.0125812 0.0062162 0.0026514 0.0053368 0.0035462 0.0053321 0.0053116 0.0071116 0.0044414 0.0089000 0.0000010 0.0089000 0.0062272 0.0062106 0.0062272 0.0080208 0.0080088 0.0000010 0.0062328 0.0044388 0.0071370 0.0071306 0.0062143 0.0071137 0.0044256 0.0053116 0.0017705 0.0062272 0.0062180 0.0062217 0.0062106 0.0035494 0.0080088 0.0079921 0.0080208 0.0071306 0.0035494 0.0035557 0.0035620 0.0026514 0.0062180 0.0080159 0.0035462 0.0053179 0.0053116 0.0062088 0.0017611 0.0071200 0.0053210 0.0062106 0.0071116 0.0035295 0.0026444 0.0035337 0.0044217 0.0044256 0.0000000 0.0116210 0.0125280 0.0107533 0.0125658 0.0134698 0.0098001 0.0143735 0.0134731 0.0135461 0.0135184 0.0125925 0.0126266 0.0126266 0.0071369 0.0071179 0.0098382 0.0107341 0.0107213 0.0098382 0.0116522 0.0116164 0.0098470 0.0116627 0.0116418 0.0098089 0.0098558 0.0098470 0.0125392 0.0098294 0.0143653 0.0098001 0.0081270 0.0071306 0.0080374 0.0080184 0.0107694 0.0125792 0.0125454 0.0116476 0.0116372 0.0162095 0.0089052 0.0098001 0.0107694 0.0144041 0.0144349 0.0153774 0.0089131 0.0107289 0.0062513 0.0044692 0.0062458 0.0062272 0.0044493 0.0080208 0.0080208 0.0062272 0.0062458 0.0071391 0.0098089 0.0199199 0.0162333 0.0208591 0.0180099 0.0163310 0.0153569 0.0170858 0.0080064 0.0116418 0.0116627 0.0116522 0.0125229 0.0116522 0.0116522 0.0116522 0.0125617 0.0116418 0.0116522 0.0116522 0.0035400 0.0080302 0.0116913 0.0098323 0.0089425 0.0107385 0.0098588 0.0107289 0.0107577 0.0098588 0.0116703 0.0107709 0.0144184 0.0116493 0.0107481 0.0089345 0.0134698 0.0116703 0.0116598 
Ophboo     0.0246641 0.0116002 0.0107341 0.0098176 0.0088948 0.0125977 0.0125168 0.0097944 0.0107323 0.0008792 0.0062051 0.0152792 0.0143782 0.0143653 0.0152654 0.0189836 0.0162295 0.0143653 0.0080495 0.0098411 0.0080351 0.0080423 0.0062606 0.0080017 0.0089106 0.0079946 0.0008799 0.0079946 0.0089027 0.0088948 0.0080017 0.0098118 0.0089053 0.0080184 0.0107228 0.0080112 0.0089053 0.0134698 0.0000010 0.0008792 0.0008785 0.0117585 0.0108622 0.0171607 0.0099252 0.0117692 0.0108230 0.0108327 0.0117799 0.0008808 0.0008785 0.0089649 0.0098573 0.0080663 0.0053085 0.0098629 0.0071074 0.0053132 0.0062180 0.0071200 0.0180443 0.0171492 0.0107193 0.0097944 0.0088948 0.0107097 0.0071137 0.0079946 0.0080088 0.0080184 0.0071116 0.0071306 0.0106926 0.0071179 0.0071052 0.0107054 0.0089027 0.0088948 0.0097944 0.0106926 0.0098001 0.0134820 0.0088921 0.0097944 0.0106926 0.0089079 0.0125168 0.0088921 0.0088948 0.0053085 0.0053179 0.0079875 0.0106958 0.0098031 0.0088921 0.0088842 0.0079946 0.0088842 0.0088921 0.0000010 0.0000010 0.0071011 0.0080184 0.0116960 0.0107551 0.0089027 0.0080088 0.0080255 0.0116560 0.0080184 0.0079875 0.0116106 0.0071242 0.0134129 0.0116106 0.0116002 0.0089185 0.0088948 0.0089185 0.0107228 0.0107054 0.0125168 0.0089265 0.0107245 0.0134743 0.0134622 0.0089000 0.0098060 0.0088921 0.0079875 0.0089318 0.0089185 0.0107097 0.0107149 0.0088948 0.0080231 0.0107054 0.0106831 0.0125362 0.0098294 0.0071242 0.0071369 0.0071497 0.0098089 0.0107097 0.0107149 0.0080159 0.0079970 0.0134293 0.0088921 0.0097944 0.0116247 0.0080017 0.0088948 0.0107054 0.0116002 0.0106958 0.0079875 0.0088842 0.0088921 0.0116210 0.0000000 0.0008777 0.0000010 0.0026475 0.0017622 0.0071011 0.0125586 0.0116598 0.0117229 0.0125967 0.0116741 0.0117056 0.0117056 0.0062346 0.0062180 0.0071285 0.0080208 0.0080112 0.0071285 0.0089292 0.0089027 0.0071349 0.0089372 0.0089212 0.0071074 0.0071412 0.0071349 0.0098148 0.0071222 0.0116285 0.0071011 0.0072120 0.0062291 0.0071327 0.0071158 0.0098558 0.0098470 0.0098206 0.0089265 0.0107245 0.0116389 0.0062106 0.0071011 0.0080470 0.0116598 0.0116846 0.0107911 0.0062162 0.0134457 0.0089532 0.0071689 0.0089452 0.0089185 0.0071369 0.0107228 0.0107228 0.0089185 0.0089452 0.0098411 0.0071074 0.0189836 0.0153067 0.0199199 0.0170818 0.0153986 0.0134973 0.0161605 0.0053179 0.0089212 0.0089372 0.0089292 0.0107193 0.0089292 0.0089292 0.0089292 0.0098323 0.0089212 0.0089292 0.0089292 0.0116351 0.0071264 0.0098661 0.0089239 0.0071349 0.0089239 0.0080447 0.0089159 0.0089408 0.0080447 0.0098484 0.0089517 0.0125823 0.0098308 0.0089328 0.0080279 0.0116427 0.0098484 0.0098396 
Ophhet     0.0256048 0.0125056 0.0116418 0.0107213 0.0097944 0.0135119 0.0134249 0.0106958 0.0116389 0.0017611 0.0070989 0.0161949 0.0152929 0.0152792 0.0161804 0.0199086 0.0171492 0.0152792 0.0089532 0.0107481 0.0089372 0.0089452 0.0071625 0.0089000 0.0098118 0.0088921 0.0017616 0.0088921 0.0098031 0.0097944 0.0089000 0.0107149 0.0098060 0.0089185 0.0116285 0.0089106 0.0098060 0.0143830 0.0008785 0.0017611 0.0017596 0.0126765 0.0117799 0.0180830 0.0108390 0.0126880 0.0117373 0.0117479 0.0126995 0.0017642 0.0017596 0.0098718 0.0107647 0.0089729 0.0061996 0.0107709 0.0080041 0.0062051 0.0071137 0.0080184 0.0189665 0.0180708 0.0116247 0.0106958 0.0097944 0.0116143 0.0080112 0.0088921 0.0089079 0.0089185 0.0080088 0.0080302 0.0115957 0.0080159 0.0080017 0.0116106 0.0098031 0.0097944 0.0106958 0.0115957 0.0107021 0.0143959 0.0097914 0.0106958 0.0115957 0.0098089 0.0134249 0.0097914 0.0097944 0.0061996 0.0062106 0.0088842 0.0116002 0.0107054 0.0097914 0.0097827 0.0088921 0.0097827 0.0097914 0.0008800 0.0008777 0.0079970 0.0089185 0.0126091 0.0116636 0.0098031 0.0089079 0.0089265 0.0125658 0.0089185 0.0088842 0.0125168 0.0080231 0.0143220 0.0125168 0.0125056 0.0098206 0.0097944 0.0098206 0.0116285 0.0116106 0.0134249 0.0098294 0.0116314 0.0143877 0.0143748 0.0098001 0.0107097 0.0097914 0.0088842 0.0098352 0.0098206 0.0116143 0.0116210 0.0097944 0.0089238 0.0116106 0.0115853 0.0134457 0.0107341 0.0080231 0.0080374 0.0080518 0.0107117 0.0116143 0.0116210 0.0089159 0.0088948 0.0143396 0.0097914 0.0106958 0.0125321 0.0089000 0.0097944 0.0116106 0.0125056 0.0116002 0.0088842 0.0097827 0.0097914 0.0125280 0.0008777 0.0000000 0.0008808 0.0035337 0.0026460 0.0079970 0.0134698 0.0125699 0.0126380 0.0135107 0.0125853 0.0126194 0.0126194 0.0071327 0.0071137 0.0080279 0.0089212 0.0089106 0.0080279 0.0098323 0.0098031 0.0080351 0.0098411 0.0098235 0.0080041 0.0080423 0.0080351 0.0107193 0.0080208 0.0125362 0.0079970 0.0081221 0.0071264 0.0080327 0.0080136 0.0107630 0.0107533 0.0107245 0.0098294 0.0116314 0.0125474 0.0071052 0.0079970 0.0089505 0.0125699 0.0125967 0.0117027 0.0071116 0.0143571 0.0098588 0.0080735 0.0098499 0.0098206 0.0080374 0.0116285 0.0116285 0.0098206 0.0098499 0.0107481 0.0080041 0.0199086 0.0162241 0.0208473 0.0179998 0.0163217 0.0144123 0.0170762 0.0062106 0.0098235 0.0098411 0.0098323 0.0116247 0.0098323 0.0098323 0.0098323 0.0107385 0.0098235 0.0098323 0.0098323 0.0125433 0.0080255 0.0107744 0.0098277 0.0080351 0.0098277 0.0089488 0.0098189 0.0098453 0.0089488 0.0107551 0.0098573 0.0134953 0.0107358 0.0098365 0.0089292 0.0125515 0.0107551 0.0107454 
Ophnas     0.0238122 0.0107341 0.0098646 0.0089478 0.0080255 0.0117277 0.0116522 0.0089265 0.0098629 0.0000010 0.0053321 0.0144171 0.0135139 0.0135018 0.0144041 0.0181261 0.0153671 0.0135018 0.0071732 0.0089692 0.0071604 0.0071668 0.0053799 0.0071306 0.0080398 0.0071242 0.0008830 0.0071242 0.0080327 0.0080255 0.0071306 0.0089425 0.0071349 0.0062458 0.0089488 0.0062402 0.0080351 0.0126039 0.0000010 0.0000010 0.0000010 0.0108819 0.0099825 0.0162992 0.0090460 0.0108917 0.0099464 0.0099554 0.0109016 0.0000010 0.0000010 0.0080880 0.0089839 0.0071883 0.0044348 0.0089891 0.0062346 0.0044388 0.0053432 0.0062458 0.0171860 0.0162883 0.0098499 0.0089265 0.0080255 0.0098411 0.0062402 0.0071242 0.0071369 0.0071455 0.0062383 0.0062550 0.0098264 0.0062439 0.0062328 0.0098382 0.0080327 0.0080255 0.0089265 0.0098264 0.0089318 0.0126152 0.0080231 0.0089265 0.0098264 0.0080374 0.0116522 0.0080231 0.0080255 0.0044348 0.0044427 0.0071179 0.0098294 0.0089345 0.0080231 0.0080159 0.0071242 0.0080159 0.0080231 0.0000010 0.0000010 0.0062291 0.0071455 0.0108238 0.0098838 0.0080327 0.0071369 0.0071519 0.0107867 0.0071455 0.0071179 0.0107437 0.0062495 0.0125504 0.0107437 0.0107341 0.0080470 0.0080255 0.0080470 0.0098541 0.0098382 0.0116522 0.0080542 0.0098558 0.0126080 0.0125967 0.0080302 0.0089372 0.0080231 0.0071179 0.0080590 0.0080470 0.0098411 0.0098470 0.0080255 0.0071497 0.0098382 0.0098176 0.0116703 0.0089585 0.0062495 0.0062606 0.0062718 0.0089398 0.0098411 0.0098470 0.0071433 0.0071264 0.0125658 0.0080231 0.0089265 0.0107577 0.0071306 0.0080255 0.0098382 0.0107341 0.0089265 0.0071179 0.0080159 0.0080231 0.0107533 0.0000010 0.0008808 0.0000000 0.0017694 0.0008822 0.0062291 0.0116913 0.0107902 0.0108488 0.0117267 0.0108035 0.0108327 0.0108327 0.0053575 0.0053432 0.0062532 0.0071476 0.0071391 0.0062532 0.0080567 0.0080327 0.0062588 0.0080639 0.0080495 0.0062346 0.0062644 0.0062588 0.0089452 0.0062476 0.0107612 0.0062291 0.0063267 0.0053527 0.0062569 0.0062421 0.0089826 0.0089746 0.0089505 0.0080542 0.0098558 0.0107709 0.0053368 0.0062291 0.0071711 0.0107902 0.0108132 0.0099048 0.0053416 0.0125812 0.0080784 0.0062888 0.0080711 0.0080470 0.0062606 0.0098541 0.0098541 0.0080470 0.0080711 0.0089692 0.0062346 0.0181261 0.0144431 0.0190634 0.0162241 0.0145301 0.0126297 0.0153016 0.0044427 0.0080495 0.0080639 0.0080567 0.0098499 0.0080567 0.0080567 0.0080567 0.0089612 0.0080495 0.0080567 0.0080567 0.0107674 0.0062513 0.0089920 0.0080519 0.0062588 0.0080519 0.0071690 0.0080447 0.0080663 0.0071690 0.0089758 0.0080770 0.0117133 0.0089597 0.0080591 0.0071540 0.0107744 0.0089758 0.0089678 
Ophpar     0.0247092 0.0125433 0.0116769 0.0107533 0.0098235 0.0126360 0.0134654 0.0107289 0.0116741 0.0017663 0.0071200 0.0162442 0.0153394 0.0153256 0.0162295 0.0190180 0.0172016 0.0153256 0.0089810 0.0107806 0.0089649 0.0089729 0.0071840 0.0089265 0.0098411 0.0089185 0.0035410 0.0089185 0.0098323 0.0098235 0.0089265 0.0107481 0.0098365 0.0089452 0.0116636 0.0089372 0.0089212 0.0144266 0.0026499 0.0008822 0.0008815 0.0127152 0.0118159 0.0181383 0.0108720 0.0127268 0.0117731 0.0117837 0.0127384 0.0017694 0.0017648 0.0099016 0.0107973 0.0090001 0.0062180 0.0108035 0.0080279 0.0062236 0.0071349 0.0080423 0.0190245 0.0181261 0.0116598 0.0107289 0.0098235 0.0116493 0.0080351 0.0089185 0.0089345 0.0089452 0.0080327 0.0080542 0.0116314 0.0080398 0.0080255 0.0116456 0.0098323 0.0098235 0.0107289 0.0116314 0.0107341 0.0144396 0.0098206 0.0107289 0.0116314 0.0098382 0.0134654 0.0098206 0.0098235 0.0062180 0.0062291 0.0089106 0.0116351 0.0107385 0.0098206 0.0098118 0.0089185 0.0098118 0.0098206 0.0026546 0.0026475 0.0080208 0.0089452 0.0126474 0.0116989 0.0098323 0.0089345 0.0089532 0.0126039 0.0089452 0.0089106 0.0125545 0.0080470 0.0143653 0.0125545 0.0125433 0.0098499 0.0098235 0.0098499 0.0116636 0.0116456 0.0134654 0.0098588 0.0116665 0.0144314 0.0144184 0.0098294 0.0107420 0.0098206 0.0089106 0.0098646 0.0098499 0.0116493 0.0116560 0.0098235 0.0089505 0.0116456 0.0116210 0.0134864 0.0107674 0.0080470 0.0080615 0.0080759 0.0107437 0.0116493 0.0116560 0.0089425 0.0089212 0.0143830 0.0098206 0.0107289 0.0125699 0.0089265 0.0098235 0.0116456 0.0125433 0.0116351 0.0089106 0.0098118 0.0098206 0.0125658 0.0026475 0.0035337 0.0017694 0.0000000 0.0044322 0.0080208 0.0135107 0.0126080 0.0126765 0.0135518 0.0126235 0.0126578 0.0126578 0.0071540 0.0071349 0.0080519 0.0089488 0.0089372 0.0080519 0.0098629 0.0098323 0.0080591 0.0098718 0.0098541 0.0080279 0.0080663 0.0080591 0.0107516 0.0080447 0.0125740 0.0080208 0.0081466 0.0071476 0.0080567 0.0080375 0.0107964 0.0107770 0.0107577 0.0098588 0.0116665 0.0125853 0.0071264 0.0080208 0.0089773 0.0126080 0.0126349 0.0126547 0.0071327 0.0144007 0.0098895 0.0080977 0.0098806 0.0098499 0.0080615 0.0116636 0.0116636 0.0098499 0.0098806 0.0107806 0.0080279 0.0199696 0.0162735 0.0209113 0.0180545 0.0163717 0.0144562 0.0171280 0.0062291 0.0098541 0.0098718 0.0098629 0.0116598 0.0098629 0.0098629 0.0098629 0.0107709 0.0098541 0.0098629 0.0098629 0.0125812 0.0080495 0.0108070 0.0098573 0.0080591 0.0098573 0.0089758 0.0098484 0.0098750 0.0089758 0.0107876 0.0098870 0.0135363 0.0107682 0.0098661 0.0089568 0.0125895 0.0107876 0.0107779 
Ophwhi     0.0266149 0.0134457 0.0125812 0.0116560 0.0107228 0.0144636 0.0143700 0.0116285 0.0125782 0.0026507 0.0080136 0.0171550 0.0162496 0.0162349 0.0171395 0.0208876 0.0181158 0.0162349 0.0098838 0.0116846 0.0098661 0.0098750 0.0080856 0.0098235 0.0107420 0.0098148 0.0026515 0.0098148 0.0107323 0.0107228 0.0098235 0.0116493 0.0107358 0.0098453 0.0125669 0.0098365 0.0107358 0.0153357 0.0017637 0.0026507 0.0026483 0.0136302 0.0127310 0.0190546 0.0117837 0.0136426 0.0117518 0.0126964 0.0136550 0.0026554 0.0026483 0.0108070 0.0117027 0.0099048 0.0071095 0.0117094 0.0089239 0.0071158 0.0080303 0.0089408 0.0199402 0.0190417 0.0125628 0.0116285 0.0107228 0.0125515 0.0089328 0.0098148 0.0098323 0.0098453 0.0089292 0.0089532 0.0125321 0.0089372 0.0089212 0.0125474 0.0107323 0.0107228 0.0116285 0.0125321 0.0116351 0.0153496 0.0107193 0.0116285 0.0125321 0.0107385 0.0143700 0.0107193 0.0107228 0.0071095 0.0071222 0.0098060 0.0125362 0.0116389 0.0107193 0.0107097 0.0098148 0.0107097 0.0107193 0.0017669 0.0017622 0.0089159 0.0098453 0.0135574 0.0126049 0.0107323 0.0098323 0.0098541 0.0135107 0.0098453 0.0098060 0.0134578 0.0089452 0.0152705 0.0134578 0.0134457 0.0107516 0.0107228 0.0107516 0.0125669 0.0125474 0.0143700 0.0107612 0.0125699 0.0134743 0.0134622 0.0107289 0.0116427 0.0107193 0.0098060 0.0107674 0.0107516 0.0125515 0.0125586 0.0107228 0.0098499 0.0125474 0.0125209 0.0143925 0.0116703 0.0089452 0.0089612 0.0089773 0.0116456 0.0125515 0.0125586 0.0098411 0.0098189 0.0152893 0.0107193 0.0116285 0.0134743 0.0098235 0.0107228 0.0125474 0.0134457 0.0116285 0.0098060 0.0107097 0.0107193 0.0134698 0.0017622 0.0026460 0.0008822 0.0044322 0.0000000 0.0089159 0.0144184 0.0135151 0.0135886 0.0144623 0.0135318 0.0135685 0.0135685 0.0080519 0.0080303 0.0089517 0.0098484 0.0098365 0.0089517 0.0107647 0.0107323 0.0089597 0.0107744 0.0107551 0.0089239 0.0089678 0.0089597 0.0116531 0.0089437 0.0134787 0.0089159 0.0090571 0.0080447 0.0089568 0.0089357 0.0117018 0.0116913 0.0116598 0.0107612 0.0125699 0.0134908 0.0080208 0.0089159 0.0098806 0.0126008 0.0126277 0.0126474 0.0080279 0.0153081 0.0107938 0.0090015 0.0107841 0.0107516 0.0089612 0.0125669 0.0125669 0.0107516 0.0107841 0.0116846 0.0089239 0.0208876 0.0171860 0.0218312 0.0189665 0.0172897 0.0153671 0.0180383 0.0071222 0.0107551 0.0107744 0.0107647 0.0125628 0.0107647 0.0107647 0.0107647 0.0116741 0.0107551 0.0107647 0.0107647 0.0134864 0.0089488 0.0117133 0.0107586 0.0089597 0.0107586 0.0098782 0.0107489 0.0107779 0.0098782 0.0116922 0.0107911 0.0144457 0.0116712 0.0107682 0.0098573 0.0134953 0.0116922 0.0116817 
Ortcho     0.0246952 0.0116143 0.0107481 0.0098294 0.0035233 0.0107621 0.0088709 0.0044087 0.0062051 0.0053179 0.0044178 0.0134369 0.0125392 0.0125280 0.0134249 0.0171183 0.0143782 0.0125280 0.0062402 0.0080255 0.0062291 0.0062346 0.0044572 0.0080112 0.0089212 0.0080041 0.0062051 0.0061978 0.0070989 0.0070926 0.0062033 0.0080017 0.0071011 0.0062162 0.0089053 0.0062106 0.0035275 0.0080017 0.0071074 0.0062180 0.0062125 0.0099163 0.0090215 0.0153030 0.0080929 0.0099252 0.0089891 0.0089971 0.0099342 0.0062291 0.0062125 0.0071476 0.0089408 0.0062532 0.0035275 0.0044388 0.0053132 0.0035306 0.0044270 0.0053226 0.0161857 0.0152929 0.0053069 0.0044087 0.0035233 0.0053022 0.0026444 0.0061978 0.0062088 0.0062162 0.0053163 0.0053304 0.0088815 0.0053210 0.0053116 0.0088921 0.0070989 0.0070926 0.0079875 0.0088815 0.0079921 0.0134985 0.0070905 0.0079875 0.0088815 0.0071031 0.0106926 0.0070905 0.0070926 0.0035275 0.0035337 0.0061923 0.0088842 0.0070989 0.0070905 0.0070842 0.0061978 0.0070842 0.0070905 0.0071200 0.0071011 0.0017580 0.0035326 0.0098636 0.0089328 0.0070989 0.0062088 0.0062217 0.0098294 0.0062162 0.0061923 0.0097914 0.0053257 0.0115853 0.0097914 0.0097827 0.0071116 0.0070926 0.0071116 0.0089053 0.0088921 0.0106926 0.0071179 0.0107385 0.0116389 0.0116285 0.0070968 0.0079970 0.0070905 0.0061923 0.0071220 0.0071116 0.0088948 0.0089000 0.0070926 0.0062198 0.0088921 0.0088736 0.0107097 0.0080159 0.0053257 0.0053352 0.0053447 0.0079992 0.0088948 0.0089000 0.0062143 0.0061996 0.0116002 0.0070905 0.0079875 0.0098031 0.0062033 0.0070926 0.0088921 0.0097827 0.0088842 0.0061923 0.0070842 0.0070905 0.0098001 0.0071011 0.0079970 0.0062291 0.0080208 0.0089159 0.0000000 0.0107289 0.0098323 0.0098853 0.0107612 0.0098453 0.0098718 0.0098718 0.0044388 0.0044270 0.0026499 0.0035337 0.0035295 0.0026499 0.0044256 0.0035264 0.0026522 0.0044296 0.0044217 0.0026421 0.0026546 0.0026522 0.0053069 0.0026475 0.0061996 0.0017580 0.0053912 0.0044348 0.0053321 0.0053195 0.0053288 0.0044321 0.0053099 0.0044243 0.0070946 0.0062051 0.0044217 0.0017580 0.0026593 0.0098323 0.0098541 0.0098693 0.0044256 0.0116143 0.0071391 0.0053590 0.0071327 0.0071116 0.0053352 0.0089053 0.0089053 0.0071116 0.0071327 0.0080255 0.0017596 0.0171183 0.0134610 0.0180485 0.0152330 0.0135416 0.0116731 0.0143173 0.0035337 0.0044217 0.0044296 0.0044256 0.0053069 0.0044256 0.0044256 0.0044256 0.0044256 0.0044217 0.0044256 0.0044256 0.0098118 0.0053273 0.0080447 0.0071158 0.0053337 0.0071158 0.0062365 0.0071095 0.0071285 0.0062365 0.0080303 0.0062384 0.0107489 0.0080160 0.0071222 0.0062236 0.0098189 0.0080303 0.0080231 
Ortmaz     0.0286005 0.0162149 0.0153532 0.0144171 0.0125433 0.0163156 0.0143782 0.0134533 0.0144136 0.0107385 0.0098206 0.0162442 0.0153394 0.0153256 0.0162295 0.0199696 0.0172016 0.0153256 0.0107902 0.0125925 0.0107709 0.0107806 0.0099091 0.0134941 0.0144266 0.0134820 0.0116456 0.0116314 0.0125545 0.0125433 0.0116418 0.0134775 0.0125586 0.0116665 0.0144007 0.0116560 0.0125586 0.0171860 0.0125699 0.0116703 0.0116598 0.0154753 0.0145760 0.0199945 0.0136211 0.0154894 0.0145231 0.0145363 0.0155036 0.0116913 0.0116598 0.0126422 0.0144575 0.0117373 0.0089106 0.0126308 0.0107385 0.0089185 0.0098411 0.0098499 0.0190245 0.0181261 0.0143959 0.0134533 0.0125433 0.0143830 0.0089372 0.0116314 0.0116522 0.0116665 0.0107437 0.0107726 0.0143606 0.0107533 0.0107341 0.0143782 0.0125545 0.0125433 0.0134533 0.0143606 0.0134610 0.0181486 0.0125392 0.0134533 0.0143606 0.0125617 0.0162095 0.0125392 0.0125433 0.0089106 0.0089265 0.0116210 0.0143653 0.0134654 0.0116314 0.0125280 0.0116314 0.0125280 0.0125392 0.0125925 0.0125586 0.0107289 0.0107577 0.0144850 0.0144444 0.0125545 0.0116418 0.0116769 0.0144171 0.0116665 0.0116210 0.0152929 0.0107630 0.0171126 0.0143606 0.0152792 0.0125771 0.0125433 0.0116665 0.0144007 0.0143782 0.0152741 0.0125884 0.0153394 0.0171918 0.0171762 0.0125504 0.0134698 0.0125392 0.0116210 0.0125843 0.0116665 0.0143830 0.0143911 0.0125433 0.0116731 0.0143782 0.0143477 0.0162349 0.0125884 0.0107630 0.0107823 0.0108017 0.0134610 0.0143830 0.0143911 0.0116627 0.0116351 0.0161949 0.0125392 0.0125280 0.0153118 0.0116418 0.0125433 0.0143782 0.0143477 0.0134369 0.0116210 0.0125280 0.0125392 0.0143735 0.0125586 0.0134698 0.0116913 0.0135107 0.0144184 0.0107289 0.0000000 0.0017627 0.0026608 0.0144706 0.0135273 0.0154052 0.0154052 0.0089532 0.0089292 0.0098629 0.0107612 0.0098411 0.0098629 0.0116807 0.0107385 0.0098718 0.0116913 0.0116703 0.0089292 0.0098806 0.0098718 0.0116598 0.0098541 0.0153168 0.0107289 0.0099792 0.0089452 0.0098588 0.0098453 0.0126225 0.0126111 0.0125771 0.0116769 0.0134896 0.0171705 0.0098294 0.0107289 0.0107964 0.0153583 0.0153913 0.0163397 0.0089345 0.0171550 0.0126266 0.0108310 0.0126152 0.0125771 0.0107823 0.0144007 0.0144007 0.0125771 0.0126152 0.0135184 0.0107385 0.0227650 0.0190461 0.0227779 0.0208284 0.0191612 0.0153949 0.0198951 0.0089265 0.0116703 0.0116913 0.0116807 0.0125586 0.0116807 0.0116807 0.0116807 0.0125925 0.0116703 0.0116807 0.0116807 0.0143911 0.0098499 0.0135518 0.0125853 0.0098718 0.0125853 0.0117056 0.0125740 0.0126080 0.0117056 0.0135273 0.0126235 0.0162953 0.0135030 0.0125967 0.0116807 0.0153357 0.0135273 0.0135151 
Ortred     0.0276737 0.0153118 0.0144479 0.0135139 0.0116456 0.0154067 0.0134775 0.0125545 0.0135107 0.0098411 0.0089265 0.0153394 0.0144349 0.0144218 0.0153256 0.0190590 0.0162937 0.0144218 0.0098895 0.0116913 0.0098718 0.0098806 0.0090069 0.0125925 0.0135229 0.0125812 0.0107481 0.0107341 0.0116560 0.0116456 0.0107437 0.0125771 0.0116598 0.0107674 0.0134985 0.0107577 0.0116598 0.0162790 0.0116703 0.0107709 0.0107612 0.0145628 0.0136629 0.0190828 0.0127110 0.0145760 0.0136133 0.0136256 0.0145893 0.0107902 0.0107612 0.0117373 0.0135518 0.0108327 0.0080184 0.0126308 0.0098411 0.0080255 0.0089452 0.0089532 0.0181158 0.0172171 0.0134941 0.0125545 0.0116456 0.0134820 0.0080423 0.0107341 0.0107533 0.0107674 0.0098470 0.0098735 0.0134610 0.0098558 0.0098382 0.0134775 0.0116560 0.0116456 0.0125545 0.0134610 0.0125617 0.0172386 0.0116418 0.0125545 0.0134610 0.0116627 0.0153067 0.0116418 0.0116456 0.0080184 0.0080327 0.0107245 0.0134654 0.0125658 0.0107341 0.0116314 0.0107341 0.0116314 0.0116418 0.0116913 0.0116598 0.0098323 0.0098588 0.0135775 0.0135395 0.0116560 0.0107437 0.0107770 0.0135139 0.0107674 0.0107245 0.0125658 0.0098646 0.0162095 0.0134610 0.0143782 0.0116769 0.0116456 0.0116665 0.0134985 0.0134775 0.0143735 0.0116874 0.0144349 0.0162844 0.0162697 0.0116522 0.0125699 0.0116418 0.0107245 0.0116836 0.0116665 0.0134820 0.0134896 0.0116456 0.0107726 0.0134775 0.0134489 0.0153306 0.0125884 0.0098646 0.0098824 0.0099001 0.0125617 0.0134820 0.0134896 0.0107630 0.0107385 0.0152929 0.0116418 0.0116314 0.0144089 0.0107437 0.0116456 0.0134775 0.0134489 0.0125392 0.0107245 0.0116314 0.0116418 0.0134731 0.0116598 0.0125699 0.0107902 0.0126080 0.0135151 0.0098323 0.0017627 0.0000000 0.0017736 0.0135640 0.0126235 0.0144968 0.0144968 0.0080567 0.0080351 0.0089649 0.0098629 0.0089452 0.0089649 0.0107806 0.0098411 0.0089729 0.0107902 0.0107709 0.0080351 0.0089810 0.0089729 0.0107612 0.0089568 0.0144136 0.0098323 0.0090706 0.0080495 0.0089612 0.0089488 0.0117190 0.0117085 0.0116769 0.0107770 0.0125884 0.0162643 0.0089345 0.0098323 0.0098942 0.0144527 0.0144837 0.0154295 0.0080398 0.0162496 0.0117229 0.0099269 0.0117123 0.0116769 0.0098824 0.0134985 0.0134985 0.0116769 0.0117123 0.0126152 0.0098411 0.0218511 0.0181364 0.0218635 0.0199199 0.0182461 0.0144871 0.0189880 0.0080327 0.0107709 0.0107902 0.0107806 0.0116598 0.0107806 0.0107806 0.0107806 0.0116913 0.0107709 0.0107806 0.0107806 0.0134896 0.0089532 0.0126463 0.0116846 0.0089729 0.0116846 0.0108035 0.0116741 0.0117056 0.0108035 0.0126235 0.0117200 0.0153876 0.0126008 0.0116951 0.0107806 0.0144314 0.0126235 0.0126122 
Ortuvi     0.0278277 0.0153949 0.0145266 0.0135874 0.0117085 0.0154909 0.0135383 0.0126225 0.0135841 0.0098942 0.0089746 0.0154229 0.0145134 0.0145003 0.0154089 0.0191633 0.0163827 0.0145003 0.0099342 0.0117441 0.0099163 0.0099252 0.0090558 0.0126609 0.0135964 0.0126494 0.0108062 0.0107920 0.0117190 0.0117085 0.0108017 0.0126453 0.0117229 0.0108257 0.0135718 0.0108159 0.0117229 0.0163678 0.0117335 0.0108292 0.0108194 0.0146427 0.0137379 0.0191874 0.0127807 0.0146561 0.0136878 0.0137003 0.0146696 0.0108488 0.0108194 0.0118012 0.0136256 0.0108917 0.0080615 0.0127110 0.0098942 0.0080687 0.0089934 0.0089934 0.0182148 0.0173113 0.0135673 0.0126225 0.0117085 0.0135551 0.0080856 0.0107920 0.0108115 0.0099121 0.0089907 0.0090150 0.0135339 0.0089988 0.0098912 0.0135506 0.0108062 0.0117085 0.0126225 0.0135339 0.0126297 0.0173329 0.0117047 0.0126225 0.0135339 0.0117258 0.0153898 0.0117047 0.0117085 0.0080615 0.0080759 0.0107823 0.0135383 0.0126338 0.0107920 0.0116941 0.0107920 0.0116941 0.0117047 0.0117547 0.0117229 0.0098853 0.0099121 0.0136516 0.0136133 0.0117190 0.0108017 0.0108354 0.0135874 0.0108257 0.0107823 0.0144692 0.0099180 0.0162976 0.0135339 0.0144562 0.0117402 0.0117085 0.0117402 0.0126536 0.0135506 0.0144514 0.0117508 0.0145134 0.0154472 0.0154332 0.0117152 0.0126380 0.0117047 0.0107823 0.0117470 0.0117402 0.0126380 0.0135628 0.0117085 0.0108310 0.0135506 0.0135217 0.0154140 0.0126681 0.0090069 0.0090232 0.0090395 0.0126297 0.0126380 0.0135628 0.0108212 0.0107964 0.0153759 0.0117047 0.0116941 0.0144871 0.0108017 0.0117085 0.0135506 0.0135217 0.0126069 0.0107823 0.0116941 0.0117047 0.0135461 0.0117229 0.0126380 0.0108488 0.0126765 0.0135886 0.0098853 0.0026608 0.0017736 0.0000000 0.0136380 0.0126922 0.0145760 0.0145760 0.0080929 0.0080784 0.0090134 0.0099163 0.0089934 0.0090134 0.0108390 0.0098942 0.0090215 0.0108488 0.0108292 0.0080784 0.0090296 0.0090215 0.0108194 0.0090052 0.0144920 0.0098853 0.0091202 0.0080856 0.0090015 0.0089971 0.0117828 0.0117721 0.0117402 0.0108354 0.0126567 0.0163529 0.0089826 0.0098853 0.0099479 0.0145314 0.0145628 0.0155140 0.0080832 0.0163381 0.0108684 0.0090640 0.0108586 0.0117402 0.0090232 0.0135718 0.0135718 0.0117402 0.0108586 0.0117653 0.0098942 0.0219711 0.0182356 0.0219836 0.0200287 0.0183465 0.0145663 0.0190916 0.0080759 0.0108292 0.0108488 0.0108390 0.0117229 0.0108390 0.0108390 0.0108390 0.0117547 0.0108292 0.0108390 0.0108390 0.0135628 0.0089934 0.0127152 0.0117479 0.0090215 0.0117479 0.0108622 0.0117373 0.0117585 0.0108622 0.0126922 0.0117837 0.0154716 0.0126692 0.0117585 0.0108390 0.0145099 0.0126922 0.0126807 
Pcybri     0.0286901 0.0135273 0.0144968 0.0126422 0.0125812 0.0163655 0.0162588 0.0134941 0.0144575 0.0107806 0.0089345 0.0172171 0.0163085 0.0162937 0.0172016 0.0209637 0.0181816 0.0162937 0.0080784 0.0089692 0.0080639 0.0080711 0.0081075 0.0135351 0.0144706 0.0135229 0.0116807 0.0098499 0.0107709 0.0107612 0.0098588 0.0116913 0.0107744 0.0098806 0.0126122 0.0098718 0.0125967 0.0172386 0.0126080 0.0117056 0.0116951 0.0017815 0.0008902 0.0080135 0.0017831 0.0017831 0.0008870 0.0008886 0.0017847 0.0117267 0.0116951 0.0126807 0.0145016 0.0117731 0.0089372 0.0135886 0.0107709 0.0089452 0.0098718 0.0071455 0.0200127 0.0191110 0.0144396 0.0134941 0.0125812 0.0144266 0.0107806 0.0098499 0.0098676 0.0098718 0.0089612 0.0089853 0.0125771 0.0089612 0.0089532 0.0125925 0.0107709 0.0107612 0.0116703 0.0125771 0.0116769 0.0172973 0.0107577 0.0116703 0.0116522 0.0107770 0.0144218 0.0107577 0.0107612 0.0089372 0.0089532 0.0098411 0.0125812 0.0116807 0.0107577 0.0107481 0.0098499 0.0107481 0.0107577 0.0126194 0.0125967 0.0107612 0.0117018 0.0145293 0.0144885 0.0107709 0.0098676 0.0089692 0.0135595 0.0098806 0.0098411 0.0135062 0.0080615 0.0144089 0.0135062 0.0134941 0.0107902 0.0107612 0.0107902 0.0126122 0.0125925 0.0144218 0.0108000 0.0144837 0.0153964 0.0153825 0.0107674 0.0116846 0.0107577 0.0098411 0.0108062 0.0107902 0.0125967 0.0126039 0.0107612 0.0098853 0.0125925 0.0125658 0.0144444 0.0117123 0.0089773 0.0089934 0.0090096 0.0116874 0.0125967 0.0126039 0.0098765 0.0098541 0.0153445 0.0107577 0.0116703 0.0135229 0.0098588 0.0107612 0.0116807 0.0134941 0.0125812 0.0098411 0.0107481 0.0107577 0.0135184 0.0125967 0.0135107 0.0117267 0.0135518 0.0144623 0.0107612 0.0144706 0.0135640 0.0136380 0.0000000 0.0000010 0.0017736 0.0017736 0.0062569 0.0062402 0.0108035 0.0117056 0.0116913 0.0108035 0.0126308 0.0125925 0.0108132 0.0126422 0.0126194 0.0107709 0.0108230 0.0108132 0.0135229 0.0107938 0.0153635 0.0107612 0.0072381 0.0062513 0.0071583 0.0071412 0.0135796 0.0135673 0.0135306 0.0126266 0.0144479 0.0172229 0.0098588 0.0107612 0.0117441 0.0154052 0.0154384 0.0163898 0.0098676 0.0153635 0.0108327 0.0090340 0.0108230 0.0107902 0.0089853 0.0126122 0.0126122 0.0107902 0.0108230 0.0117267 0.0107709 0.0200309 0.0153810 0.0209757 0.0181097 0.0164220 0.0163529 0.0171802 0.0089532 0.0126194 0.0126422 0.0126308 0.0144396 0.0126308 0.0126308 0.0126308 0.0135351 0.0126194 0.0126308 0.0126308 0.0135351 0.0071519 0.0135931 0.0117094 0.0108132 0.0126235 0.0117412 0.0126122 0.0126463 0.0117412 0.0135685 0.0126619 0.0163452 0.0135440 0.0126349 0.0117162 0.0153825 0.0135685 0.0135562 
PcybrN     0.0277091 0.0135151 0.0135640 0.0126194 0.0116598 0.0154258 0.0153256 0.0125699 0.0135273 0.0098629 0.0080255 0.0153583 0.0144527 0.0144396 0.0153445 0.0190828 0.0163139 0.0144396 0.0071604 0.0080495 0.0071476 0.0071540 0.0071926 0.0126080 0.0135395 0.0125967 0.0107612 0.0089372 0.0098541 0.0098453 0.0089452 0.0107709 0.0098573 0.0089649 0.0116884 0.0089568 0.0116741 0.0162992 0.0116846 0.0107841 0.0107744 0.0017768 0.0008886 0.0062143 0.0017783 0.0017783 0.0008855 0.0008863 0.0017799 0.0108035 0.0107744 0.0117518 0.0135685 0.0108461 0.0080279 0.0126578 0.0098541 0.0080351 0.0089568 0.0062402 0.0181383 0.0172386 0.0135107 0.0125699 0.0116598 0.0134985 0.0098629 0.0089372 0.0089532 0.0089649 0.0080495 0.0080711 0.0116560 0.0080567 0.0080423 0.0116703 0.0098541 0.0098453 0.0107516 0.0116560 0.0107577 0.0163545 0.0098411 0.0107516 0.0107341 0.0098588 0.0134941 0.0098411 0.0098453 0.0080279 0.0080423 0.0089292 0.0116598 0.0107612 0.0098411 0.0098323 0.0089372 0.0098323 0.0098411 0.0116951 0.0116741 0.0098453 0.0107806 0.0135943 0.0135562 0.0098541 0.0089532 0.0080567 0.0126308 0.0089649 0.0089292 0.0125812 0.0071519 0.0134820 0.0125812 0.0125699 0.0098718 0.0098453 0.0098718 0.0116884 0.0116703 0.0134941 0.0098806 0.0135518 0.0144623 0.0144492 0.0098499 0.0107647 0.0098411 0.0089292 0.0098853 0.0098718 0.0116741 0.0116807 0.0098453 0.0089692 0.0116703 0.0116456 0.0135151 0.0107902 0.0080639 0.0080784 0.0080929 0.0107674 0.0116741 0.0116807 0.0089612 0.0089408 0.0144136 0.0098411 0.0107516 0.0125967 0.0089452 0.0098453 0.0116703 0.0125699 0.0116598 0.0089292 0.0098323 0.0098411 0.0125925 0.0116741 0.0125853 0.0108035 0.0126235 0.0135318 0.0098453 0.0135273 0.0126235 0.0126922 0.0000010 0.0000000 0.0017689 0.0017689 0.0053479 0.0053337 0.0098838 0.0107841 0.0107709 0.0098838 0.0117056 0.0116703 0.0098927 0.0117162 0.0116951 0.0098541 0.0099016 0.0098927 0.0125967 0.0098750 0.0144314 0.0098453 0.0063210 0.0053432 0.0062458 0.0062365 0.0126494 0.0126380 0.0126039 0.0117018 0.0135184 0.0162844 0.0089452 0.0098453 0.0108194 0.0144706 0.0145016 0.0154487 0.0089532 0.0144314 0.0099105 0.0081148 0.0099016 0.0098718 0.0080784 0.0116884 0.0116884 0.0098718 0.0099016 0.0108035 0.0098541 0.0200127 0.0153671 0.0209566 0.0180933 0.0164070 0.0145051 0.0171647 0.0080423 0.0116951 0.0117162 0.0117056 0.0135107 0.0117056 0.0117056 0.0117056 0.0126080 0.0116951 0.0117056 0.0117056 0.0126080 0.0062402 0.0126619 0.0107876 0.0098927 0.0116989 0.0108167 0.0116884 0.0117200 0.0108167 0.0126391 0.0117344 0.0154067 0.0126163 0.0117094 0.0107938 0.0144492 0.0126391 0.0126277 
Pcynig     0.0277861 0.0135518 0.0136009 0.0126536 0.0116913 0.0154679 0.0153671 0.0126039 0.0135640 0.0098895 0.0080470 0.0154001 0.0144920 0.0144788 0.0153861 0.0191349 0.0163584 0.0144788 0.0071797 0.0080711 0.0071668 0.0071732 0.0072186 0.0117267 0.0126578 0.0117162 0.0107902 0.0089612 0.0098806 0.0098718 0.0089692 0.0108000 0.0098838 0.0089891 0.0117200 0.0089810 0.0117056 0.0154192 0.0117162 0.0108132 0.0108035 0.0017815 0.0008910 0.0062309 0.0017831 0.0017831 0.0008878 0.0008886 0.0017847 0.0108327 0.0108035 0.0117837 0.0136054 0.0108756 0.0080495 0.0126922 0.0098806 0.0080567 0.0089810 0.0062569 0.0181878 0.0172856 0.0135473 0.0126039 0.0116913 0.0135351 0.0098895 0.0089612 0.0089773 0.0089891 0.0080711 0.0080929 0.0116874 0.0080784 0.0080639 0.0117018 0.0098806 0.0098718 0.0107806 0.0116874 0.0107867 0.0154716 0.0098676 0.0107806 0.0107630 0.0098853 0.0135306 0.0098588 0.0098718 0.0080495 0.0080639 0.0089532 0.0116913 0.0107902 0.0098676 0.0098588 0.0089612 0.0098588 0.0098676 0.0117373 0.0117056 0.0098718 0.0108097 0.0136314 0.0135931 0.0098806 0.0089773 0.0080784 0.0126650 0.0089891 0.0089532 0.0126152 0.0071711 0.0135184 0.0126152 0.0126039 0.0098984 0.0098718 0.0098984 0.0117200 0.0117018 0.0135306 0.0099073 0.0135886 0.0135808 0.0135685 0.0098765 0.0107938 0.0098676 0.0089532 0.0099121 0.0098984 0.0107938 0.0117018 0.0098718 0.0089853 0.0117018 0.0116769 0.0135518 0.0108194 0.0080784 0.0080929 0.0081075 0.0107964 0.0107938 0.0117123 0.0089853 0.0089649 0.0144527 0.0098676 0.0107806 0.0126308 0.0089692 0.0098718 0.0107902 0.0126039 0.0116913 0.0089532 0.0098588 0.0098676 0.0126266 0.0117056 0.0126194 0.0108327 0.0126578 0.0135685 0.0098718 0.0154052 0.0144968 0.0145760 0.0017736 0.0017689 0.0000000 0.0000010 0.0053623 0.0053479 0.0099105 0.0108132 0.0108000 0.0099105 0.0117373 0.0117018 0.0099195 0.0117479 0.0117267 0.0098806 0.0099284 0.0099195 0.0126308 0.0099016 0.0144706 0.0098718 0.0063381 0.0053575 0.0062625 0.0062532 0.0126838 0.0126609 0.0126380 0.0117335 0.0135551 0.0163287 0.0089692 0.0098718 0.0108488 0.0145099 0.0145411 0.0154909 0.0089773 0.0144706 0.0099374 0.0081368 0.0099284 0.0098984 0.0081002 0.0117200 0.0117200 0.0098984 0.0099284 0.0108327 0.0098806 0.0200675 0.0154089 0.0210140 0.0181425 0.0164520 0.0145314 0.0153671 0.0080639 0.0117267 0.0117479 0.0117373 0.0135473 0.0117373 0.0117373 0.0117373 0.0126536 0.0117267 0.0117373 0.0117373 0.0126422 0.0062569 0.0126964 0.0108167 0.0099195 0.0117306 0.0108461 0.0117200 0.0117518 0.0108461 0.0126734 0.0117663 0.0154487 0.0126505 0.0117412 0.0108230 0.0144885 0.0126734 0.0126619 
Pcytem     0.0277861 0.0135518 0.0136009 0.0126536 0.0116913 0.0154679 0.0153671 0.0126039 0.0135640 0.0098895 0.0080470 0.0154001 0.0144788 0.0144788 0.0153861 0.0191349 0.0163584 0.0144788 0.0071797 0.0080711 0.0071668 0.0071668 0.0072186 0.0126422 0.0135763 0.0126308 0.0107902 0.0089612 0.0098806 0.0098718 0.0089692 0.0108000 0.0098838 0.0089891 0.0117200 0.0089810 0.0117056 0.0163436 0.0117162 0.0108132 0.0108035 0.0017815 0.0008910 0.0062309 0.0017831 0.0017831 0.0008878 0.0008886 0.0017847 0.0108327 0.0108035 0.0117837 0.0136054 0.0108756 0.0080495 0.0126922 0.0098806 0.0080567 0.0089810 0.0062569 0.0181878 0.0172856 0.0135473 0.0126039 0.0116913 0.0135351 0.0098895 0.0089612 0.0089773 0.0089891 0.0080711 0.0080929 0.0116874 0.0080784 0.0080639 0.0117018 0.0098806 0.0098718 0.0107806 0.0116874 0.0107867 0.0163993 0.0098676 0.0107806 0.0107630 0.0098853 0.0135306 0.0098676 0.0098718 0.0080495 0.0080639 0.0089532 0.0107806 0.0107902 0.0098676 0.0098588 0.0089612 0.0098588 0.0098676 0.0117373 0.0117056 0.0098718 0.0108097 0.0136314 0.0135931 0.0098806 0.0089773 0.0080784 0.0126650 0.0089891 0.0089532 0.0126152 0.0071711 0.0135184 0.0126152 0.0126039 0.0098984 0.0098718 0.0098984 0.0117200 0.0117018 0.0135306 0.0099073 0.0135886 0.0135808 0.0135685 0.0098765 0.0107938 0.0098676 0.0089532 0.0099121 0.0098984 0.0107938 0.0117123 0.0098718 0.0089853 0.0117018 0.0116769 0.0135518 0.0108194 0.0080784 0.0080929 0.0081075 0.0107964 0.0107938 0.0117123 0.0089853 0.0089649 0.0144527 0.0098676 0.0107806 0.0126308 0.0089692 0.0098718 0.0107902 0.0126039 0.0116913 0.0089532 0.0098588 0.0098676 0.0126266 0.0117056 0.0126194 0.0108327 0.0126578 0.0135685 0.0098718 0.0154052 0.0144968 0.0145760 0.0017736 0.0017689 0.0000010 0.0000000 0.0053623 0.0053479 0.0099105 0.0108132 0.0108000 0.0099105 0.0117373 0.0117018 0.0099195 0.0117479 0.0117267 0.0098806 0.0099284 0.0099195 0.0126308 0.0099016 0.0144706 0.0098718 0.0063381 0.0053575 0.0062625 0.0062532 0.0126838 0.0126723 0.0126380 0.0117335 0.0135551 0.0163287 0.0089692 0.0098718 0.0108488 0.0145099 0.0145411 0.0154909 0.0089773 0.0144706 0.0099374 0.0081368 0.0099284 0.0098984 0.0081002 0.0117200 0.0117200 0.0098984 0.0099284 0.0108327 0.0098806 0.0200675 0.0154089 0.0210140 0.0181425 0.0164520 0.0145447 0.0153671 0.0080639 0.0117267 0.0117479 0.0117373 0.0135473 0.0117373 0.0117373 0.0117373 0.0126536 0.0117267 0.0117373 0.0117373 0.0126422 0.0062569 0.0126964 0.0108167 0.0099195 0.0117306 0.0108363 0.0117200 0.0117518 0.0108461 0.0126619 0.0117663 0.0154487 0.0126505 0.0117412 0.0108230 0.0144885 0.0126734 0.0126619 
Perecc     0.0210429 0.0089452 0.0080711 0.0071583 0.0062272 0.0098992 0.0089318 0.0071242 0.0080495 0.0044467 0.0035462 0.0089505 0.0080542 0.0080470 0.0089425 0.0126039 0.0098765 0.0080470 0.0017726 0.0035462 0.0017694 0.0017710 0.0017852 0.0071455 0.0080567 0.0071391 0.0053368 0.0035462 0.0044427 0.0044388 0.0035494 0.0053416 0.0044441 0.0035568 0.0062421 0.0035536 0.0062346 0.0107770 0.0062402 0.0053479 0.0053432 0.0053863 0.0044920 0.0098588 0.0035823 0.0053912 0.0044759 0.0044799 0.0053960 0.0053575 0.0053432 0.0062756 0.0071604 0.0044719 0.0026546 0.0071732 0.0044427 0.0026569 0.0035536 0.0000010 0.0116807 0.0107867 0.0080398 0.0071242 0.0062272 0.0080327 0.0035536 0.0035462 0.0035525 0.0035568 0.0026616 0.0026687 0.0062253 0.0026640 0.0026593 0.0062328 0.0044427 0.0044388 0.0053321 0.0062253 0.0053352 0.0108132 0.0044374 0.0053321 0.0062253 0.0044453 0.0080302 0.0044374 0.0044388 0.0026546 0.0026593 0.0035431 0.0062272 0.0053368 0.0044335 0.0044335 0.0035462 0.0044335 0.0044374 0.0062513 0.0062346 0.0044388 0.0053416 0.0071742 0.0080663 0.0044427 0.0035525 0.0035600 0.0071583 0.0035568 0.0035431 0.0071306 0.0026664 0.0089238 0.0071306 0.0071242 0.0044506 0.0044388 0.0044506 0.0062421 0.0062328 0.0080302 0.0044546 0.0080639 0.0089649 0.0089568 0.0044414 0.0053384 0.0044374 0.0035431 0.0044572 0.0044506 0.0062346 0.0062383 0.0044388 0.0035589 0.0062328 0.0062198 0.0080423 0.0053511 0.0026664 0.0026711 0.0026759 0.0053399 0.0062346 0.0062383 0.0035557 0.0035473 0.0089345 0.0044374 0.0053321 0.0071391 0.0035494 0.0044388 0.0062328 0.0071242 0.0062272 0.0035431 0.0044335 0.0044374 0.0071369 0.0062346 0.0071327 0.0053575 0.0071540 0.0080519 0.0044388 0.0089532 0.0080567 0.0080929 0.0062569 0.0053479 0.0053623 0.0053623 0.0000000 0.0000010 0.0044520 0.0053432 0.0044467 0.0044520 0.0062458 0.0053368 0.0044559 0.0062513 0.0062402 0.0035505 0.0044599 0.0044559 0.0062402 0.0044480 0.0089452 0.0044388 0.0000010 0.0000010 0.0000010 0.0000010 0.0071625 0.0071561 0.0071369 0.0062439 0.0080374 0.0107674 0.0035494 0.0044388 0.0053606 0.0080542 0.0080711 0.0089920 0.0035525 0.0089452 0.0044679 0.0026831 0.0044639 0.0044506 0.0026711 0.0062421 0.0062421 0.0044506 0.0044639 0.0053575 0.0044427 0.0144349 0.0107823 0.0153620 0.0125617 0.0108472 0.0080832 0.0116476 0.0026593 0.0062402 0.0062513 0.0062458 0.0071391 0.0062458 0.0062458 0.0062458 0.0071455 0.0062402 0.0062458 0.0062458 0.0071455 0.0000010 0.0071754 0.0053495 0.0044559 0.0062476 0.0053639 0.0062421 0.0062588 0.0053639 0.0071625 0.0062663 0.0098870 0.0071497 0.0062532 0.0053527 0.0089568 0.0071625 0.0071561 
Permic     0.0209853 0.0089212 0.0080495 0.0071391 0.0062106 0.0098725 0.0089079 0.0071052 0.0080279 0.0044348 0.0035368 0.0089265 0.0080327 0.0080255 0.0089185 0.0125699 0.0098499 0.0080255 0.0017694 0.0035400 0.0017663 0.0017679 0.0017805 0.0071264 0.0080351 0.0071200 0.0053226 0.0035368 0.0044309 0.0044270 0.0035400 0.0053273 0.0044322 0.0035473 0.0062254 0.0035442 0.0062180 0.0107481 0.0062236 0.0053337 0.0053289 0.0053719 0.0044799 0.0098323 0.0035727 0.0053767 0.0044639 0.0044679 0.0053815 0.0053432 0.0053289 0.0062588 0.0080519 0.0053639 0.0026475 0.0071540 0.0044309 0.0026499 0.0035442 0.0008808 0.0116493 0.0107577 0.0080184 0.0071052 0.0062106 0.0080112 0.0035442 0.0035368 0.0035431 0.0035473 0.0026546 0.0026616 0.0062088 0.0026569 0.0026522 0.0062162 0.0044309 0.0044270 0.0053179 0.0062088 0.0053210 0.0107841 0.0044256 0.0053179 0.0062088 0.0044335 0.0080088 0.0044256 0.0044270 0.0026475 0.0026522 0.0035337 0.0062106 0.0053226 0.0044217 0.0044217 0.0035368 0.0044217 0.0044256 0.0062346 0.0062180 0.0044270 0.0053273 0.0071550 0.0080447 0.0044309 0.0035431 0.0035505 0.0071391 0.0035473 0.0035337 0.0071116 0.0026593 0.0089000 0.0071116 0.0071052 0.0044388 0.0044270 0.0044388 0.0062254 0.0062162 0.0080088 0.0044427 0.0080423 0.0089408 0.0089328 0.0044296 0.0053242 0.0044256 0.0035337 0.0044453 0.0044388 0.0062180 0.0062217 0.0044270 0.0035494 0.0062162 0.0062033 0.0080208 0.0053368 0.0026593 0.0026640 0.0026687 0.0053257 0.0062180 0.0062217 0.0035462 0.0035379 0.0089106 0.0044256 0.0053179 0.0071200 0.0035400 0.0044270 0.0062162 0.0071052 0.0062106 0.0035337 0.0044217 0.0044256 0.0071179 0.0062180 0.0071137 0.0053432 0.0071349 0.0080303 0.0044270 0.0089292 0.0080351 0.0080784 0.0062402 0.0053337 0.0053479 0.0053479 0.0000010 0.0000000 0.0044401 0.0053289 0.0044348 0.0044401 0.0062291 0.0053226 0.0044441 0.0062346 0.0062236 0.0035410 0.0044480 0.0044441 0.0062236 0.0044362 0.0089212 0.0044270 0.0008925 0.0000010 0.0008816 0.0008807 0.0071433 0.0071369 0.0071179 0.0062272 0.0080159 0.0107385 0.0035400 0.0044270 0.0053463 0.0089452 0.0089649 0.0098870 0.0035431 0.0089212 0.0044559 0.0026759 0.0044520 0.0044388 0.0026640 0.0062254 0.0062254 0.0044388 0.0044520 0.0053432 0.0044309 0.0143959 0.0107533 0.0153205 0.0125280 0.0108179 0.0080615 0.0116164 0.0026522 0.0062236 0.0062346 0.0062291 0.0071200 0.0062291 0.0062291 0.0062291 0.0071264 0.0062236 0.0062291 0.0062291 0.0071264 0.0008808 0.0071561 0.0053353 0.0044441 0.0062310 0.0053495 0.0062254 0.0062421 0.0053495 0.0071434 0.0062495 0.0098605 0.0071306 0.0062365 0.0053384 0.0089328 0.0071434 0.0071370 
Peteph     0.0238506 0.0116598 0.0107902 0.0098676 0.0026499 0.0108043 0.0080064 0.0053163 0.0071200 0.0053384 0.0044348 0.0125771 0.0116769 0.0116665 0.0125658 0.0162643 0.0135184 0.0116665 0.0062588 0.0080495 0.0062476 0.0062532 0.0044745 0.0071412 0.0080519 0.0071349 0.0062291 0.0062217 0.0071264 0.0071200 0.0062272 0.0080327 0.0071285 0.0062402 0.0089408 0.0062346 0.0026530 0.0089345 0.0071349 0.0062421 0.0062365 0.0099554 0.0090571 0.0153635 0.0081245 0.0099644 0.0090244 0.0090326 0.0099734 0.0053543 0.0062365 0.0071754 0.0089758 0.0062775 0.0035410 0.0035610 0.0053337 0.0035442 0.0044441 0.0053384 0.0153306 0.0144349 0.0062217 0.0053163 0.0044256 0.0062162 0.0008822 0.0062217 0.0062328 0.0062402 0.0053368 0.0053511 0.0089159 0.0053416 0.0053321 0.0089265 0.0071264 0.0071200 0.0080184 0.0089159 0.0080231 0.0135518 0.0071179 0.0080184 0.0089159 0.0071306 0.0107341 0.0071179 0.0071200 0.0035410 0.0035473 0.0062162 0.0089185 0.0071179 0.0071116 0.0071116 0.0062217 0.0071116 0.0071116 0.0071476 0.0071285 0.0008815 0.0026522 0.0089816 0.0089678 0.0071264 0.0062328 0.0062458 0.0098676 0.0062402 0.0062162 0.0098294 0.0053463 0.0116314 0.0098294 0.0098206 0.0071391 0.0071200 0.0071391 0.0089408 0.0089265 0.0107341 0.0071455 0.0107806 0.0116846 0.0116741 0.0071242 0.0080279 0.0071179 0.0062162 0.0071497 0.0071391 0.0089292 0.0089345 0.0071200 0.0062439 0.0089265 0.0089079 0.0107516 0.0080470 0.0053463 0.0053559 0.0053654 0.0080302 0.0089292 0.0089345 0.0062383 0.0062236 0.0116456 0.0071179 0.0080184 0.0098411 0.0062272 0.0071200 0.0089265 0.0098206 0.0089185 0.0062162 0.0071116 0.0071179 0.0098382 0.0071285 0.0080279 0.0062532 0.0080519 0.0089517 0.0026499 0.0098629 0.0089649 0.0090134 0.0108035 0.0098838 0.0099105 0.0099105 0.0044520 0.0044401 0.0000000 0.0008800 0.0017663 0.0000010 0.0017642 0.0017663 0.0000010 0.0017658 0.0017627 0.0008815 0.0000010 0.0000010 0.0017627 0.0000010 0.0053289 0.0026499 0.0054074 0.0044480 0.0053479 0.0053353 0.0044453 0.0035525 0.0044296 0.0035431 0.0053257 0.0089265 0.0044388 0.0026499 0.0008847 0.0098718 0.0098927 0.0108203 0.0044427 0.0116598 0.0071668 0.0053799 0.0071604 0.0071391 0.0053559 0.0089408 0.0089408 0.0071391 0.0071604 0.0080567 0.0026522 0.0171860 0.0135139 0.0181200 0.0152929 0.0135952 0.0117190 0.0143735 0.0035473 0.0017627 0.0017658 0.0017642 0.0017642 0.0017642 0.0017642 0.0017642 0.0017658 0.0017627 0.0017642 0.0017642 0.0098499 0.0053432 0.0080770 0.0071434 0.0053495 0.0071434 0.0062607 0.0071370 0.0071561 0.0062607 0.0080625 0.0071582 0.0107911 0.0080481 0.0071497 0.0062476 0.0098573 0.0080625 0.0080553 
Petfam     0.0247718 0.0125586 0.0116913 0.0107674 0.0017632 0.0117066 0.0071031 0.0044217 0.0062180 0.0062291 0.0053226 0.0134775 0.0125771 0.0125658 0.0134654 0.0171705 0.0144218 0.0125658 0.0071540 0.0089452 0.0071412 0.0071476 0.0053702 0.0080351 0.0089488 0.0080279 0.0071200 0.0071116 0.0080184 0.0080112 0.0071179 0.0089265 0.0080208 0.0071327 0.0098365 0.0071264 0.0035379 0.0080255 0.0080279 0.0071349 0.0071285 0.0108622 0.0099644 0.0162697 0.0090296 0.0108720 0.0099284 0.0099374 0.0108819 0.0062476 0.0071285 0.0080735 0.0098750 0.0071754 0.0044270 0.0044520 0.0062236 0.0044309 0.0053337 0.0062291 0.0162349 0.0153394 0.0053226 0.0044217 0.0035337 0.0053179 0.0017648 0.0071116 0.0071242 0.0071327 0.0062272 0.0062439 0.0098089 0.0062328 0.0062217 0.0098206 0.0080184 0.0080112 0.0089106 0.0098089 0.0089159 0.0144575 0.0080088 0.0089106 0.0098089 0.0080231 0.0116314 0.0080088 0.0080112 0.0044270 0.0044348 0.0071052 0.0098118 0.0080088 0.0080017 0.0080017 0.0071116 0.0080017 0.0080088 0.0080423 0.0080208 0.0017632 0.0017648 0.0098814 0.0098661 0.0080184 0.0071242 0.0071391 0.0107674 0.0071327 0.0071052 0.0107245 0.0062383 0.0125280 0.0107245 0.0107149 0.0080327 0.0080112 0.0080327 0.0098365 0.0098206 0.0116314 0.0080398 0.0116807 0.0125853 0.0125740 0.0080159 0.0089212 0.0080088 0.0071052 0.0080446 0.0080327 0.0098235 0.0098294 0.0080112 0.0071369 0.0098206 0.0098001 0.0116493 0.0089425 0.0062383 0.0062495 0.0062606 0.0089238 0.0098235 0.0098294 0.0071306 0.0071137 0.0125433 0.0080088 0.0089106 0.0107385 0.0071179 0.0080112 0.0098206 0.0107149 0.0098118 0.0071052 0.0080017 0.0080088 0.0107341 0.0080208 0.0089212 0.0071476 0.0089488 0.0098484 0.0035337 0.0107612 0.0098629 0.0099163 0.0117056 0.0107841 0.0108132 0.0108132 0.0053432 0.0053289 0.0008800 0.0000000 0.0026499 0.0008800 0.0008800 0.0026499 0.0008808 0.0008808 0.0026444 0.0017632 0.0008816 0.0008808 0.0008792 0.0008792 0.0044322 0.0017632 0.0063096 0.0053384 0.0062402 0.0062254 0.0035494 0.0026593 0.0035368 0.0026522 0.0044296 0.0098206 0.0053273 0.0017632 0.0008839 0.0107709 0.0107938 0.0117238 0.0053321 0.0125586 0.0080639 0.0062775 0.0080567 0.0080327 0.0062495 0.0098365 0.0098365 0.0080327 0.0080567 0.0089532 0.0017648 0.0180933 0.0144171 0.0190288 0.0161949 0.0135829 0.0126225 0.0152741 0.0044348 0.0008792 0.0008808 0.0008800 0.0008800 0.0008800 0.0008800 0.0008800 0.0008808 0.0008792 0.0008800 0.0008800 0.0107481 0.0062346 0.0089758 0.0080375 0.0062421 0.0080375 0.0071561 0.0080303 0.0080519 0.0071561 0.0089597 0.0080553 0.0116922 0.0089437 0.0080447 0.0071412 0.0107551 0.0089597 0.0089517 
Petfas     0.0237987 0.0125433 0.0116769 0.0107533 0.0035295 0.0116922 0.0079897 0.0061959 0.0080017 0.0062217 0.0053163 0.0125504 0.0116522 0.0116418 0.0125392 0.0162295 0.0134896 0.0116418 0.0062513 0.0080398 0.0062402 0.0062458 0.0053638 0.0089265 0.0098411 0.0089185 0.0071116 0.0071031 0.0080088 0.0080017 0.0071094 0.0089159 0.0080112 0.0071242 0.0098235 0.0071116 0.0017632 0.0098176 0.0080184 0.0071264 0.0071200 0.0108488 0.0099521 0.0162496 0.0090178 0.0108586 0.0099163 0.0099252 0.0108684 0.0062402 0.0071200 0.0080639 0.0098629 0.0071668 0.0044217 0.0026624 0.0062162 0.0044256 0.0053273 0.0053321 0.0152980 0.0144041 0.0071031 0.0061959 0.0053052 0.0070968 0.0008800 0.0071031 0.0071157 0.0071242 0.0062198 0.0062364 0.0097971 0.0062253 0.0062143 0.0098089 0.0080088 0.0080017 0.0089000 0.0097971 0.0089052 0.0144396 0.0079992 0.0089000 0.0097971 0.0080135 0.0116164 0.0079992 0.0080017 0.0044217 0.0044296 0.0070968 0.0098001 0.0079992 0.0071031 0.0079921 0.0071031 0.0079921 0.0079992 0.0080327 0.0080112 0.0017611 0.0026491 0.0098814 0.0098541 0.0080088 0.0071157 0.0071306 0.0107533 0.0071242 0.0070968 0.0107117 0.0062309 0.0125117 0.0107117 0.0107021 0.0080231 0.0080017 0.0080231 0.0098235 0.0098089 0.0116164 0.0080302 0.0116665 0.0125699 0.0125586 0.0080064 0.0089106 0.0079992 0.0070968 0.0080350 0.0080231 0.0098118 0.0098176 0.0080017 0.0071284 0.0098089 0.0097884 0.0116351 0.0089318 0.0062309 0.0062420 0.0062531 0.0089131 0.0098118 0.0098176 0.0071220 0.0071052 0.0125280 0.0079992 0.0089000 0.0107245 0.0071094 0.0080017 0.0098089 0.0107021 0.0098001 0.0070968 0.0079921 0.0079992 0.0107213 0.0080112 0.0089106 0.0071391 0.0089372 0.0098365 0.0035295 0.0098411 0.0089452 0.0089934 0.0116913 0.0107709 0.0108000 0.0108000 0.0044467 0.0044348 0.0017663 0.0026499 0.0000000 0.0017663 0.0035400 0.0008800 0.0017679 0.0035431 0.0017648 0.0008792 0.0017694 0.0017679 0.0035337 0.0017648 0.0062106 0.0035295 0.0054009 0.0044427 0.0053416 0.0053289 0.0044400 0.0035483 0.0044243 0.0035389 0.0053194 0.0098089 0.0053210 0.0035295 0.0026640 0.0107577 0.0107806 0.0117094 0.0053257 0.0125433 0.0080542 0.0062699 0.0080470 0.0080231 0.0062364 0.0098235 0.0098235 0.0080231 0.0080398 0.0089425 0.0035326 0.0180708 0.0143993 0.0190052 0.0161750 0.0144858 0.0116941 0.0152417 0.0044296 0.0035368 0.0035431 0.0035400 0.0035368 0.0035400 0.0035400 0.0035400 0.0035431 0.0035368 0.0035400 0.0035400 0.0107341 0.0053368 0.0089649 0.0080279 0.0053432 0.0080279 0.0071476 0.0080208 0.0080423 0.0071476 0.0089488 0.0080447 0.0116779 0.0089328 0.0080351 0.0071327 0.0107420 0.0089488 0.0089408 
Petgia     0.0238506 0.0116598 0.0107902 0.0098676 0.0026499 0.0108043 0.0080064 0.0053163 0.0071200 0.0053384 0.0044348 0.0125771 0.0116769 0.0116665 0.0125658 0.0162643 0.0135184 0.0116665 0.0062588 0.0080495 0.0062476 0.0062532 0.0044745 0.0071412 0.0080519 0.0071349 0.0062291 0.0062217 0.0071264 0.0071200 0.0062272 0.0080327 0.0071285 0.0062402 0.0089408 0.0062346 0.0026530 0.0089345 0.0071349 0.0062421 0.0062365 0.0099554 0.0090571 0.0153635 0.0081245 0.0099644 0.0090244 0.0090326 0.0099734 0.0053543 0.0062365 0.0071754 0.0089758 0.0062775 0.0035410 0.0035610 0.0053337 0.0035442 0.0044441 0.0053384 0.0153306 0.0144349 0.0062217 0.0053163 0.0044256 0.0062162 0.0008822 0.0062217 0.0062328 0.0062402 0.0053368 0.0053511 0.0089159 0.0053416 0.0053321 0.0089265 0.0071264 0.0071200 0.0080184 0.0089159 0.0080231 0.0135518 0.0071179 0.0080184 0.0089159 0.0071306 0.0107341 0.0071179 0.0071200 0.0035410 0.0035473 0.0062162 0.0089185 0.0071179 0.0071116 0.0071116 0.0062217 0.0071116 0.0071116 0.0071476 0.0071285 0.0008815 0.0026522 0.0089816 0.0089678 0.0071264 0.0062328 0.0062458 0.0098676 0.0062402 0.0062162 0.0098294 0.0053463 0.0116314 0.0098294 0.0098206 0.0071391 0.0071200 0.0071391 0.0089408 0.0089265 0.0107341 0.0071455 0.0107806 0.0116846 0.0116741 0.0071242 0.0080279 0.0071179 0.0062162 0.0071497 0.0071391 0.0089292 0.0089345 0.0071200 0.0062439 0.0089265 0.0089079 0.0107516 0.0080470 0.0053463 0.0053559 0.0053654 0.0080302 0.0089292 0.0089345 0.0062383 0.0062236 0.0116456 0.0071179 0.0080184 0.0098411 0.0062272 0.0071200 0.0089265 0.0098206 0.0089185 0.0062162 0.0071116 0.0071179 0.0098382 0.0071285 0.0080279 0.0062532 0.0080519 0.0089517 0.0026499 0.0098629 0.0089649 0.0090134 0.0108035 0.0098838 0.0099105 0.0099105 0.0044520 0.0044401 0.0000010 0.0008800 0.0017663 0.0000000 0.0017642 0.0017663 0.0000010 0.0017658 0.0017627 0.0008815 0.0000010 0.0000010 0.0017627 0.0000010 0.0053289 0.0026499 0.0054074 0.0044480 0.0053479 0.0053353 0.0044453 0.0035525 0.0044296 0.0035431 0.0053257 0.0089265 0.0044388 0.0026499 0.0008847 0.0098718 0.0098927 0.0108203 0.0044427 0.0116598 0.0071668 0.0053799 0.0071604 0.0071391 0.0053559 0.0089408 0.0089408 0.0071391 0.0071604 0.0080567 0.0026522 0.0171860 0.0135139 0.0181200 0.0152929 0.0135952 0.0117190 0.0143735 0.0035473 0.0017627 0.0017658 0.0017642 0.0017642 0.0017642 0.0017642 0.0017642 0.0017658 0.0017627 0.0017642 0.0017642 0.0098499 0.0053432 0.0080770 0.0071434 0.0053495 0.0071434 0.0062607 0.0071370 0.0071561 0.0062607 0.0080625 0.0071582 0.0107911 0.0080481 0.0071497 0.0062476 0.0098573 0.0080625 0.0080553 
Pethor     0.0257405 0.0134820 0.0126152 0.0116874 0.0008815 0.0126318 0.0062143 0.0035368 0.0053289 0.0071327 0.0062217 0.0144041 0.0135018 0.0134896 0.0143911 0.0181097 0.0153532 0.0134896 0.0080639 0.0098588 0.0080495 0.0080567 0.0062775 0.0089452 0.0098629 0.0089372 0.0080255 0.0080159 0.0089265 0.0089185 0.0080231 0.0098382 0.0089292 0.0080398 0.0107516 0.0080327 0.0044309 0.0089345 0.0089372 0.0080423 0.0080351 0.0117905 0.0108917 0.0172073 0.0099521 0.0118012 0.0108523 0.0108622 0.0118120 0.0071540 0.0080351 0.0089891 0.0107938 0.0080880 0.0053226 0.0053527 0.0071264 0.0053273 0.0062346 0.0071327 0.0171705 0.0162735 0.0044348 0.0035368 0.0026499 0.0044309 0.0026522 0.0080159 0.0080302 0.0080398 0.0071306 0.0071497 0.0107213 0.0071369 0.0071242 0.0107341 0.0089265 0.0089185 0.0098206 0.0107213 0.0098264 0.0153913 0.0089159 0.0098206 0.0107213 0.0089318 0.0125504 0.0089159 0.0089185 0.0053226 0.0053321 0.0080088 0.0107245 0.0089159 0.0089079 0.0089079 0.0080159 0.0089079 0.0089159 0.0089532 0.0089292 0.0026499 0.0008822 0.0108008 0.0107841 0.0089265 0.0080302 0.0080470 0.0116874 0.0080398 0.0080088 0.0116418 0.0071433 0.0134489 0.0116418 0.0116314 0.0089425 0.0089185 0.0089425 0.0107516 0.0107341 0.0125504 0.0089505 0.0126039 0.0135107 0.0134985 0.0089238 0.0098323 0.0089159 0.0080088 0.0089558 0.0089425 0.0107385 0.0107437 0.0089185 0.0080446 0.0107341 0.0107117 0.0116456 0.0098558 0.0071433 0.0071561 0.0071689 0.0098352 0.0107385 0.0107437 0.0080374 0.0080184 0.0134654 0.0089159 0.0098206 0.0107341 0.0080231 0.0089185 0.0107341 0.0116314 0.0107245 0.0080088 0.0089079 0.0089159 0.0116522 0.0089292 0.0098323 0.0080567 0.0098629 0.0107647 0.0044256 0.0116807 0.0107806 0.0108390 0.0126308 0.0117056 0.0117373 0.0117373 0.0062458 0.0062291 0.0017642 0.0008800 0.0035400 0.0017642 0.0000000 0.0035400 0.0017658 0.0000010 0.0035326 0.0026499 0.0017673 0.0017658 0.0000010 0.0017627 0.0035452 0.0026499 0.0072251 0.0062402 0.0071455 0.0071285 0.0026616 0.0017726 0.0026522 0.0017679 0.0035431 0.0107341 0.0062272 0.0026499 0.0000010 0.0116913 0.0117162 0.0126505 0.0062328 0.0134820 0.0089773 0.0071882 0.0089692 0.0089425 0.0071561 0.0107516 0.0107516 0.0089425 0.0089692 0.0098676 0.0026522 0.0190353 0.0153481 0.0199741 0.0171280 0.0145169 0.0135506 0.0162041 0.0053321 0.0000010 0.0000010 0.0000010 0.0000010 0.0000010 0.0000010 0.0000010 0.0000010 0.0000010 0.0000010 0.0000010 0.0116665 0.0071391 0.0098927 0.0089488 0.0071476 0.0089488 0.0080663 0.0089408 0.0089649 0.0080663 0.0098750 0.0089678 0.0126163 0.0098573 0.0089568 0.0080495 0.0116741 0.0098750 0.0098661 
Petiko     0.0247178 0.0134413 0.0125771 0.0116522 0.0035264 0.0125936 0.0088787 0.0061904 0.0080017 0.0071116 0.0062033 0.0134489 0.0125504 0.0125392 0.0134369 0.0171338 0.0143911 0.0125392 0.0071455 0.0089345 0.0071327 0.0071391 0.0062587 0.0098206 0.0107385 0.0098118 0.0080017 0.0079921 0.0089000 0.0088921 0.0079992 0.0098089 0.0089027 0.0080159 0.0107193 0.0080088 0.0026452 0.0098089 0.0089106 0.0080184 0.0080112 0.0117547 0.0108586 0.0171550 0.0099210 0.0117653 0.0108194 0.0108292 0.0117760 0.0071327 0.0080112 0.0089612 0.0107612 0.0080639 0.0053069 0.0035505 0.0071052 0.0053116 0.0062162 0.0062217 0.0162003 0.0153067 0.0070968 0.0061904 0.0053006 0.0070905 0.0008800 0.0079921 0.0080064 0.0080159 0.0071094 0.0071284 0.0106893 0.0071157 0.0071031 0.0107021 0.0089000 0.0088921 0.0097914 0.0106893 0.0097971 0.0153445 0.0088894 0.0097914 0.0106893 0.0089052 0.0125117 0.0088894 0.0088921 0.0053069 0.0053163 0.0079851 0.0106926 0.0089000 0.0079921 0.0088815 0.0079921 0.0088815 0.0088894 0.0089265 0.0089027 0.0017596 0.0026491 0.0107814 0.0107516 0.0089000 0.0080064 0.0080231 0.0116522 0.0080159 0.0079851 0.0116060 0.0071220 0.0134085 0.0116060 0.0115957 0.0089159 0.0088921 0.0089159 0.0107193 0.0107021 0.0125117 0.0089238 0.0125658 0.0134698 0.0134578 0.0088973 0.0098031 0.0088894 0.0079851 0.0089290 0.0089159 0.0107054 0.0107117 0.0088921 0.0080206 0.0107021 0.0106798 0.0125321 0.0098264 0.0071220 0.0071347 0.0071475 0.0098059 0.0107054 0.0107117 0.0080135 0.0079946 0.0134249 0.0088894 0.0097914 0.0116210 0.0079992 0.0088921 0.0107021 0.0115957 0.0106926 0.0079851 0.0088815 0.0088894 0.0116164 0.0089027 0.0098031 0.0080327 0.0098323 0.0107323 0.0035264 0.0107385 0.0098411 0.0098942 0.0125925 0.0116703 0.0117018 0.0117018 0.0053368 0.0053226 0.0017663 0.0026499 0.0008800 0.0017663 0.0035400 0.0000000 0.0017679 0.0035431 0.0026499 0.0008792 0.0017694 0.0017679 0.0035337 0.0017648 0.0062051 0.0035264 0.0063020 0.0053321 0.0062328 0.0062180 0.0044400 0.0035452 0.0044243 0.0035389 0.0062068 0.0098001 0.0062088 0.0035264 0.0026616 0.0116560 0.0116807 0.0126122 0.0062143 0.0134413 0.0089505 0.0071667 0.0089425 0.0089159 0.0071347 0.0107193 0.0107193 0.0089159 0.0089425 0.0098382 0.0035295 0.0189772 0.0153016 0.0199131 0.0170762 0.0153935 0.0125956 0.0161551 0.0053163 0.0035368 0.0035431 0.0035400 0.0035337 0.0035400 0.0035400 0.0035400 0.0035400 0.0035368 0.0035400 0.0035400 0.0116314 0.0062272 0.0098629 0.0089212 0.0062346 0.0089212 0.0080423 0.0089133 0.0089372 0.0080423 0.0098453 0.0080447 0.0125782 0.0098277 0.0089292 0.0080255 0.0116389 0.0098453 0.0098365 
Petkas     0.0238725 0.0116703 0.0108000 0.0098765 0.0026522 0.0108141 0.0080135 0.0053210 0.0071264 0.0053432 0.0044388 0.0125884 0.0116874 0.0116769 0.0125771 0.0162790 0.0135306 0.0116769 0.0062644 0.0080567 0.0062532 0.0062588 0.0044785 0.0071476 0.0080591 0.0071412 0.0062346 0.0062272 0.0071327 0.0071264 0.0062328 0.0080398 0.0071349 0.0062458 0.0089488 0.0062402 0.0026554 0.0089425 0.0071412 0.0062476 0.0062421 0.0099644 0.0090653 0.0153774 0.0081319 0.0099734 0.0090326 0.0090407 0.0099825 0.0053591 0.0062421 0.0071818 0.0089839 0.0062832 0.0035442 0.0035642 0.0053384 0.0035473 0.0044480 0.0053432 0.0153445 0.0144479 0.0062272 0.0053210 0.0044296 0.0062217 0.0008830 0.0062272 0.0062383 0.0062458 0.0053416 0.0053559 0.0089238 0.0053463 0.0053368 0.0089345 0.0071327 0.0071264 0.0080255 0.0089238 0.0080302 0.0135640 0.0071242 0.0080255 0.0089238 0.0071369 0.0107437 0.0071242 0.0071264 0.0035442 0.0035505 0.0062217 0.0089265 0.0071242 0.0071179 0.0071179 0.0062272 0.0071179 0.0071179 0.0071540 0.0071349 0.0008822 0.0026546 0.0089897 0.0089758 0.0071327 0.0062383 0.0062513 0.0098765 0.0062458 0.0062217 0.0098382 0.0053511 0.0116418 0.0098382 0.0098294 0.0071455 0.0071264 0.0071455 0.0089488 0.0089345 0.0107437 0.0071519 0.0107902 0.0116951 0.0116846 0.0071306 0.0080351 0.0071242 0.0062217 0.0071561 0.0071455 0.0089372 0.0089425 0.0071264 0.0062495 0.0089345 0.0089159 0.0107612 0.0080542 0.0053511 0.0053606 0.0053702 0.0080374 0.0089372 0.0089425 0.0062439 0.0062291 0.0116560 0.0071242 0.0080255 0.0098499 0.0062328 0.0071264 0.0089345 0.0098294 0.0089265 0.0062217 0.0071179 0.0071242 0.0098470 0.0071349 0.0080351 0.0062588 0.0080591 0.0089597 0.0026522 0.0098718 0.0089729 0.0090215 0.0108132 0.0098927 0.0099195 0.0099195 0.0044559 0.0044441 0.0000010 0.0008808 0.0017679 0.0000010 0.0017658 0.0017679 0.0000000 0.0017673 0.0017642 0.0008822 0.0000010 0.0000010 0.0017642 0.0000010 0.0053337 0.0026522 0.0054123 0.0044520 0.0053527 0.0053400 0.0044493 0.0035557 0.0044335 0.0035462 0.0053304 0.0089345 0.0044427 0.0026522 0.0008855 0.0098806 0.0099016 0.0108300 0.0044467 0.0116703 0.0071732 0.0053847 0.0071668 0.0071455 0.0053606 0.0089488 0.0089488 0.0071455 0.0071668 0.0080639 0.0026546 0.0172016 0.0135261 0.0181364 0.0153067 0.0136075 0.0117296 0.0143864 0.0035505 0.0017642 0.0017673 0.0017658 0.0017658 0.0017658 0.0017658 0.0017658 0.0017673 0.0017642 0.0017658 0.0017658 0.0098588 0.0053479 0.0080842 0.0071497 0.0053543 0.0071497 0.0062663 0.0071434 0.0071625 0.0062663 0.0080697 0.0071647 0.0108008 0.0080553 0.0071561 0.0062532 0.0098661 0.0080697 0.0080625 
Petkip     0.0247859 0.0125658 0.0116980 0.0116874 0.0008822 0.0126432 0.0062198 0.0035400 0.0053337 0.0071391 0.0062272 0.0144171 0.0135139 0.0135018 0.0144041 0.0181261 0.0153671 0.0135018 0.0080711 0.0098676 0.0080567 0.0080639 0.0062831 0.0089532 0.0098718 0.0089452 0.0080327 0.0080231 0.0089345 0.0089265 0.0080302 0.0098470 0.0089372 0.0080470 0.0107612 0.0080398 0.0044348 0.0089425 0.0089452 0.0080495 0.0080423 0.0118012 0.0109016 0.0172229 0.0099612 0.0118120 0.0108622 0.0108720 0.0118227 0.0071604 0.0080423 0.0089971 0.0108035 0.0080953 0.0053273 0.0053575 0.0071327 0.0053321 0.0062402 0.0071391 0.0171860 0.0162883 0.0044388 0.0035400 0.0026522 0.0044348 0.0026546 0.0080231 0.0080374 0.0080470 0.0071369 0.0071561 0.0107308 0.0071433 0.0071306 0.0107341 0.0089345 0.0089265 0.0098294 0.0107308 0.0098352 0.0144658 0.0089238 0.0098294 0.0107308 0.0089398 0.0125617 0.0089238 0.0089265 0.0053273 0.0053321 0.0080159 0.0107341 0.0089238 0.0089159 0.0089159 0.0080231 0.0089159 0.0089238 0.0089612 0.0089372 0.0026522 0.0008830 0.0108105 0.0107938 0.0089345 0.0080374 0.0080542 0.0116980 0.0080470 0.0080159 0.0116522 0.0071497 0.0134610 0.0116522 0.0116418 0.0089505 0.0089265 0.0089505 0.0107612 0.0107437 0.0125617 0.0089585 0.0116874 0.0135229 0.0135107 0.0080302 0.0098411 0.0089238 0.0080159 0.0089638 0.0089505 0.0107481 0.0107533 0.0089265 0.0080518 0.0107437 0.0107213 0.0125812 0.0098646 0.0071497 0.0071625 0.0071753 0.0098440 0.0107481 0.0107533 0.0080446 0.0080255 0.0134775 0.0089238 0.0098294 0.0116665 0.0080302 0.0089265 0.0107437 0.0116418 0.0107341 0.0080159 0.0089159 0.0089238 0.0116627 0.0089372 0.0098411 0.0080639 0.0098718 0.0107744 0.0044296 0.0116913 0.0107902 0.0108488 0.0126422 0.0117162 0.0117479 0.0117479 0.0062513 0.0062346 0.0017658 0.0008808 0.0035431 0.0017658 0.0000010 0.0035431 0.0017673 0.0000000 0.0035358 0.0026522 0.0017689 0.0017673 0.0000010 0.0017642 0.0035484 0.0026522 0.0072316 0.0062458 0.0071519 0.0071349 0.0026640 0.0017741 0.0026546 0.0017694 0.0035462 0.0107437 0.0062328 0.0026522 0.0000010 0.0117018 0.0117267 0.0126619 0.0062383 0.0134941 0.0089853 0.0071947 0.0089773 0.0089505 0.0071625 0.0107612 0.0107612 0.0089505 0.0089773 0.0098765 0.0026546 0.0190525 0.0153620 0.0199923 0.0171435 0.0145301 0.0135628 0.0162187 0.0053368 0.0000010 0.0000010 0.0000010 0.0000010 0.0000010 0.0000010 0.0000010 0.0000010 0.0000010 0.0000010 0.0000010 0.0116769 0.0071455 0.0099016 0.0089568 0.0071540 0.0089568 0.0080735 0.0089488 0.0089729 0.0080735 0.0098838 0.0089758 0.0126277 0.0098661 0.0089649 0.0080567 0.0116846 0.0098838 0.0098750 
Petmac     0.0257168 0.0134698 0.0126039 0.0116769 0.0044217 0.0126204 0.0097971 0.0070968 0.0089106 0.0071264 0.0062162 0.0143911 0.0134896 0.0134775 0.0143782 0.0180933 0.0153394 0.0134775 0.0080567 0.0098499 0.0080423 0.0080495 0.0062718 0.0089372 0.0098541 0.0089292 0.0080184 0.0080088 0.0089185 0.0089106 0.0080159 0.0098294 0.0089212 0.0080327 0.0107420 0.0080255 0.0026507 0.0107341 0.0089292 0.0080351 0.0080279 0.0117799 0.0108819 0.0171918 0.0099431 0.0117905 0.0108425 0.0108523 0.0118012 0.0071476 0.0080279 0.0089810 0.0107841 0.0080808 0.0053179 0.0035579 0.0071200 0.0053226 0.0062291 0.0071264 0.0171550 0.0162588 0.0080088 0.0070968 0.0062033 0.0080017 0.0026499 0.0080088 0.0080231 0.0080327 0.0071242 0.0071433 0.0107117 0.0071306 0.0071179 0.0107245 0.0089185 0.0089106 0.0098118 0.0107117 0.0098176 0.0153774 0.0089079 0.0098118 0.0107117 0.0089238 0.0125392 0.0089079 0.0089106 0.0053179 0.0053273 0.0080017 0.0107149 0.0089079 0.0089000 0.0089000 0.0080088 0.0089000 0.0089079 0.0089452 0.0089212 0.0026475 0.0044256 0.0107911 0.0107744 0.0089185 0.0080231 0.0080398 0.0116769 0.0080327 0.0080017 0.0116314 0.0071369 0.0134369 0.0116314 0.0116210 0.0089345 0.0089106 0.0089345 0.0107420 0.0107245 0.0125392 0.0089425 0.0125925 0.0134985 0.0134864 0.0089159 0.0098235 0.0089079 0.0080017 0.0089478 0.0089345 0.0107289 0.0107341 0.0089106 0.0080374 0.0107245 0.0107021 0.0125586 0.0098470 0.0071369 0.0071497 0.0071625 0.0098264 0.0107289 0.0107341 0.0080302 0.0080112 0.0134533 0.0089079 0.0098118 0.0116456 0.0080159 0.0089106 0.0107245 0.0116210 0.0107149 0.0080017 0.0089000 0.0089079 0.0116418 0.0089212 0.0098235 0.0080495 0.0098541 0.0107551 0.0044217 0.0116703 0.0107709 0.0108292 0.0126194 0.0116951 0.0117267 0.0117267 0.0062402 0.0062236 0.0017627 0.0026444 0.0017648 0.0017627 0.0035326 0.0026499 0.0017642 0.0035358 0.0000000 0.0026475 0.0017658 0.0017642 0.0035295 0.0017611 0.0071137 0.0044217 0.0072186 0.0062346 0.0071391 0.0071222 0.0062309 0.0053352 0.0062088 0.0053210 0.0071094 0.0107245 0.0062217 0.0044217 0.0026585 0.0116807 0.0117056 0.0126391 0.0062272 0.0134698 0.0089692 0.0071818 0.0089612 0.0089345 0.0071497 0.0107420 0.0107420 0.0089345 0.0089612 0.0098588 0.0044256 0.0190180 0.0153343 0.0199560 0.0171126 0.0154266 0.0135383 0.0161895 0.0053273 0.0035295 0.0035358 0.0035326 0.0035326 0.0035326 0.0035326 0.0035326 0.0035358 0.0035295 0.0035326 0.0035326 0.0116560 0.0071327 0.0098838 0.0089408 0.0071412 0.0089408 0.0080591 0.0089328 0.0089568 0.0080591 0.0098661 0.0089597 0.0126049 0.0098484 0.0089488 0.0080423 0.0116636 0.0098661 0.0098573 
Petort     0.0228380 0.0116247 0.0107577 0.0098382 0.0026421 0.0107717 0.0070883 0.0053006 0.0070989 0.0053226 0.0044217 0.0116314 0.0107341 0.0107245 0.0116210 0.0152980 0.0125658 0.0107245 0.0053479 0.0071327 0.0053384 0.0053432 0.0044612 0.0080184 0.0089292 0.0080112 0.0062106 0.0062033 0.0071052 0.0070989 0.0062088 0.0080088 0.0071074 0.0062217 0.0089133 0.0062162 0.0026452 0.0089079 0.0071137 0.0062236 0.0062180 0.0099252 0.0090296 0.0153168 0.0081002 0.0099342 0.0089971 0.0090052 0.0099431 0.0053384 0.0062180 0.0071540 0.0089488 0.0062588 0.0035306 0.0035505 0.0053179 0.0035337 0.0044309 0.0044348 0.0143700 0.0134775 0.0062033 0.0053006 0.0044126 0.0061978 0.0000010 0.0062033 0.0062143 0.0062217 0.0053210 0.0053352 0.0088894 0.0053257 0.0053163 0.0089000 0.0071052 0.0070989 0.0079946 0.0088894 0.0079992 0.0135107 0.0070968 0.0079946 0.0088894 0.0071094 0.0107021 0.0070968 0.0070989 0.0035306 0.0035368 0.0061978 0.0088921 0.0070968 0.0062033 0.0070905 0.0062033 0.0070905 0.0070968 0.0071264 0.0071074 0.0008785 0.0017627 0.0089655 0.0089408 0.0071052 0.0062143 0.0062272 0.0098382 0.0062217 0.0061978 0.0098001 0.0053304 0.0115957 0.0098001 0.0097914 0.0071179 0.0070989 0.0071179 0.0089133 0.0089000 0.0107021 0.0071242 0.0107481 0.0116493 0.0116389 0.0071031 0.0080041 0.0070968 0.0061978 0.0071284 0.0071179 0.0089027 0.0089079 0.0070989 0.0062253 0.0089000 0.0088815 0.0107193 0.0080231 0.0053304 0.0053399 0.0053495 0.0080064 0.0089027 0.0089079 0.0062198 0.0062051 0.0116106 0.0070968 0.0079946 0.0098118 0.0062088 0.0070989 0.0089000 0.0097914 0.0088921 0.0061978 0.0070905 0.0070968 0.0098089 0.0071074 0.0080041 0.0062346 0.0080279 0.0089239 0.0026421 0.0089292 0.0080351 0.0080784 0.0107709 0.0098541 0.0098806 0.0098806 0.0035505 0.0035410 0.0008815 0.0017632 0.0008792 0.0008815 0.0026499 0.0008792 0.0008822 0.0026522 0.0026475 0.0000000 0.0008830 0.0008822 0.0026452 0.0008807 0.0053132 0.0026421 0.0044920 0.0035473 0.0044427 0.0044322 0.0035452 0.0026561 0.0035326 0.0026491 0.0044243 0.0089000 0.0044256 0.0026421 0.0017726 0.0098411 0.0098629 0.0107876 0.0044296 0.0116247 0.0071455 0.0053638 0.0071391 0.0071179 0.0053399 0.0089133 0.0089133 0.0071179 0.0071391 0.0080327 0.0026444 0.0171338 0.0134731 0.0180648 0.0152467 0.0135539 0.0107726 0.0143301 0.0035368 0.0026475 0.0026522 0.0026499 0.0026475 0.0026499 0.0026499 0.0026499 0.0026522 0.0026475 0.0026499 0.0026499 0.0098206 0.0044388 0.0080519 0.0071222 0.0044441 0.0071222 0.0062421 0.0071158 0.0071349 0.0062421 0.0080375 0.0071370 0.0107586 0.0080231 0.0071285 0.0062291 0.0098277 0.0080375 0.0080303 
Petpol     0.0229508 0.0116807 0.0108097 0.0098853 0.0026546 0.0108238 0.0080206 0.0053257 0.0071327 0.0053479 0.0044427 0.0125997 0.0116980 0.0116874 0.0125884 0.0162937 0.0135428 0.0116874 0.0062700 0.0080639 0.0062588 0.0062644 0.0044825 0.0071540 0.0080663 0.0071476 0.0062402 0.0062328 0.0071391 0.0071327 0.0062383 0.0080470 0.0071412 0.0062513 0.0089568 0.0062458 0.0026577 0.0089505 0.0071476 0.0062532 0.0062476 0.0099734 0.0090736 0.0153913 0.0081392 0.0099825 0.0090407 0.0090489 0.0099916 0.0053639 0.0062476 0.0071883 0.0089920 0.0062888 0.0035473 0.0035674 0.0053432 0.0035505 0.0044520 0.0053479 0.0153583 0.0144609 0.0062328 0.0053257 0.0044335 0.0062272 0.0008838 0.0062328 0.0062439 0.0062513 0.0053463 0.0053606 0.0089318 0.0053511 0.0053416 0.0089425 0.0071391 0.0071327 0.0080327 0.0089318 0.0080374 0.0135763 0.0071306 0.0080327 0.0089318 0.0071433 0.0107533 0.0071306 0.0071327 0.0035473 0.0035536 0.0062272 0.0089345 0.0071306 0.0071242 0.0071242 0.0062328 0.0071242 0.0071306 0.0071604 0.0071412 0.0008830 0.0026569 0.0089978 0.0089839 0.0071391 0.0062439 0.0062569 0.0098853 0.0062513 0.0062272 0.0098470 0.0053559 0.0116522 0.0098470 0.0098382 0.0071519 0.0071327 0.0071519 0.0089568 0.0089425 0.0107533 0.0071583 0.0108000 0.0117056 0.0116951 0.0071369 0.0080423 0.0071306 0.0062272 0.0071625 0.0071519 0.0089452 0.0089505 0.0071327 0.0062550 0.0089425 0.0089238 0.0107709 0.0080615 0.0053559 0.0053654 0.0053751 0.0080446 0.0089452 0.0089505 0.0062495 0.0062346 0.0116665 0.0071306 0.0080327 0.0098588 0.0062383 0.0071327 0.0089425 0.0098382 0.0089345 0.0062272 0.0071242 0.0071306 0.0098558 0.0071412 0.0080423 0.0062644 0.0080663 0.0089678 0.0026546 0.0098806 0.0089810 0.0090296 0.0108230 0.0099016 0.0099284 0.0099284 0.0044599 0.0044480 0.0000010 0.0008816 0.0017694 0.0000010 0.0017673 0.0017694 0.0000010 0.0017689 0.0017658 0.0008830 0.0000000 0.0000010 0.0017658 0.0000010 0.0053384 0.0026546 0.0054172 0.0044559 0.0053575 0.0053448 0.0044532 0.0035589 0.0044374 0.0035494 0.0053352 0.0080398 0.0044467 0.0026546 0.0008863 0.0098895 0.0099105 0.0108398 0.0044506 0.0116807 0.0071797 0.0053895 0.0071732 0.0071519 0.0053654 0.0089568 0.0089568 0.0071519 0.0071732 0.0080711 0.0026569 0.0172171 0.0135383 0.0181529 0.0153205 0.0136199 0.0117402 0.0143993 0.0035536 0.0017658 0.0017689 0.0017673 0.0017673 0.0017673 0.0017673 0.0017673 0.0017689 0.0017658 0.0017673 0.0017673 0.0098676 0.0053527 0.0080915 0.0071561 0.0053591 0.0071561 0.0062719 0.0071497 0.0071690 0.0062719 0.0080770 0.0071711 0.0108105 0.0080625 0.0071625 0.0062588 0.0098750 0.0080770 0.0080697 
Petrai     0.0238725 0.0116703 0.0108000 0.0098765 0.0026522 0.0108141 0.0080135 0.0053210 0.0071264 0.0053432 0.0044388 0.0125884 0.0116874 0.0116769 0.0125771 0.0162790 0.0135306 0.0116769 0.0062644 0.0080567 0.0062532 0.0062588 0.0044785 0.0071476 0.0080591 0.0071412 0.0062346 0.0062272 0.0071327 0.0071264 0.0062328 0.0080398 0.0071349 0.0062458 0.0089488 0.0062402 0.0026554 0.0089425 0.0071412 0.0062476 0.0062421 0.0099644 0.0090653 0.0153774 0.0081319 0.0099734 0.0090326 0.0090407 0.0099825 0.0053591 0.0062421 0.0071818 0.0089839 0.0062832 0.0035442 0.0035642 0.0053384 0.0035473 0.0044480 0.0053432 0.0153445 0.0144479 0.0062272 0.0053210 0.0044296 0.0062217 0.0008830 0.0062272 0.0062383 0.0062458 0.0053416 0.0053559 0.0089238 0.0053463 0.0053368 0.0089345 0.0071327 0.0071264 0.0080255 0.0089238 0.0080302 0.0135640 0.0071242 0.0080255 0.0089238 0.0071369 0.0107437 0.0071242 0.0071264 0.0035442 0.0035505 0.0062217 0.0089265 0.0071242 0.0071179 0.0071179 0.0062272 0.0071179 0.0071179 0.0071540 0.0071349 0.0008822 0.0026546 0.0089897 0.0089758 0.0071327 0.0062383 0.0062513 0.0098765 0.0062458 0.0062217 0.0098382 0.0053511 0.0116418 0.0098382 0.0098294 0.0071455 0.0071264 0.0071455 0.0089488 0.0089345 0.0107437 0.0071519 0.0107902 0.0116951 0.0116846 0.0071306 0.0080351 0.0071242 0.0062217 0.0071561 0.0071455 0.0089372 0.0089425 0.0071264 0.0062495 0.0089345 0.0089159 0.0107612 0.0080542 0.0053511 0.0053606 0.0053702 0.0080374 0.0089372 0.0089425 0.0062439 0.0062291 0.0116560 0.0071242 0.0080255 0.0098499 0.0062328 0.0071264 0.0089345 0.0098294 0.0089265 0.0062217 0.0071179 0.0071242 0.0098470 0.0071349 0.0080351 0.0062588 0.0080591 0.0089597 0.0026522 0.0098718 0.0089729 0.0090215 0.0108132 0.0098927 0.0099195 0.0099195 0.0044559 0.0044441 0.0000010 0.0008808 0.0017679 0.0000010 0.0017658 0.0017679 0.0000010 0.0017673 0.0017642 0.0008822 0.0000010 0.0000000 0.0017642 0.0000010 0.0053337 0.0026522 0.0054123 0.0044520 0.0053527 0.0053400 0.0044493 0.0035557 0.0044335 0.0035462 0.0053304 0.0089345 0.0044427 0.0026522 0.0008855 0.0098806 0.0099016 0.0108300 0.0044467 0.0116703 0.0071732 0.0053847 0.0071668 0.0071455 0.0053606 0.0089488 0.0089488 0.0071455 0.0071668 0.0080639 0.0026546 0.0172016 0.0135261 0.0181364 0.0153067 0.0136075 0.0117296 0.0143864 0.0035505 0.0017642 0.0017673 0.0017658 0.0017658 0.0017658 0.0017658 0.0017658 0.0017673 0.0017642 0.0017658 0.0017658 0.0098588 0.0053479 0.0080842 0.0071497 0.0053543 0.0071497 0.0062663 0.0071434 0.0071625 0.0062663 0.0080697 0.0071647 0.0108008 0.0080553 0.0071561 0.0062532 0.0098661 0.0080697 0.0080625 
Petred     0.0256932 0.0143700 0.0135062 0.0125771 0.0017616 0.0135241 0.0062033 0.0044178 0.0062125 0.0080184 0.0071052 0.0143782 0.0134775 0.0134654 0.0143653 0.0180769 0.0153256 0.0134654 0.0080567 0.0098499 0.0080423 0.0080495 0.0071689 0.0098323 0.0107516 0.0098235 0.0089106 0.0089000 0.0098118 0.0098031 0.0089079 0.0107245 0.0098148 0.0089265 0.0116389 0.0089185 0.0053132 0.0098206 0.0098235 0.0089292 0.0089212 0.0126880 0.0117905 0.0180994 0.0108488 0.0126995 0.0117479 0.0117585 0.0127110 0.0080423 0.0089212 0.0098806 0.0116846 0.0089810 0.0062051 0.0062402 0.0080112 0.0062106 0.0071200 0.0071264 0.0171395 0.0162442 0.0053179 0.0044178 0.0035306 0.0053132 0.0026475 0.0089000 0.0089159 0.0089265 0.0080159 0.0080374 0.0116060 0.0080231 0.0080088 0.0116210 0.0098118 0.0098031 0.0107054 0.0116060 0.0107117 0.0162844 0.0098001 0.0107054 0.0116060 0.0098176 0.0134369 0.0098001 0.0098031 0.0062051 0.0062162 0.0088921 0.0116106 0.0098001 0.0089000 0.0097914 0.0089000 0.0097914 0.0098001 0.0098411 0.0098148 0.0035306 0.0008815 0.0117066 0.0116741 0.0098118 0.0089159 0.0089345 0.0125771 0.0089265 0.0088921 0.0125280 0.0080302 0.0143348 0.0125280 0.0125168 0.0098294 0.0098031 0.0098294 0.0116389 0.0116210 0.0134369 0.0098382 0.0134941 0.0144007 0.0143877 0.0098089 0.0107193 0.0098001 0.0088921 0.0098440 0.0098294 0.0116247 0.0116314 0.0098031 0.0089318 0.0116210 0.0115957 0.0134578 0.0107437 0.0080302 0.0080446 0.0080590 0.0107213 0.0116247 0.0116314 0.0089238 0.0089027 0.0143524 0.0098001 0.0107054 0.0125433 0.0089079 0.0098031 0.0116210 0.0125168 0.0116106 0.0088921 0.0097914 0.0098001 0.0125392 0.0098148 0.0107193 0.0089452 0.0107516 0.0116531 0.0053069 0.0116598 0.0107612 0.0108194 0.0135229 0.0125967 0.0126308 0.0126308 0.0062402 0.0062236 0.0017627 0.0008792 0.0035337 0.0017627 0.0000010 0.0035337 0.0017642 0.0000010 0.0035295 0.0026452 0.0017658 0.0017642 0.0000000 0.0017611 0.0044283 0.0035306 0.0072186 0.0062346 0.0071391 0.0071222 0.0026593 0.0017710 0.0026499 0.0017663 0.0035400 0.0116210 0.0071116 0.0035306 0.0000010 0.0125812 0.0126080 0.0135440 0.0071179 0.0143700 0.0098676 0.0080807 0.0098588 0.0098294 0.0080446 0.0116389 0.0116389 0.0098294 0.0098588 0.0107577 0.0035337 0.0199266 0.0162388 0.0208662 0.0180160 0.0154126 0.0135261 0.0170915 0.0062162 0.0000010 0.0000010 0.0000010 0.0000010 0.0000010 0.0000010 0.0000010 0.0000010 0.0000010 0.0000010 0.0000010 0.0125545 0.0071327 0.0107841 0.0098365 0.0071412 0.0098365 0.0089568 0.0098277 0.0098541 0.0089568 0.0107647 0.0098573 0.0135074 0.0107454 0.0098453 0.0089372 0.0125628 0.0107647 0.0107551 
Pettex     0.0238288 0.0116493 0.0107806 0.0098588 0.0026475 0.0107946 0.0079992 0.0053116 0.0071137 0.0053337 0.0044309 0.0125658 0.0116665 0.0116560 0.0125545 0.0162496 0.0135062 0.0116560 0.0062532 0.0080423 0.0062421 0.0062476 0.0044705 0.0071349 0.0080447 0.0071285 0.0062236 0.0062162 0.0071200 0.0071137 0.0062217 0.0080255 0.0071222 0.0062346 0.0089328 0.0062291 0.0026507 0.0089265 0.0071285 0.0062365 0.0062310 0.0099464 0.0090489 0.0153496 0.0081172 0.0099554 0.0090163 0.0090244 0.0099644 0.0053495 0.0062310 0.0071690 0.0089678 0.0062719 0.0035379 0.0035579 0.0053289 0.0035410 0.0044401 0.0053337 0.0153168 0.0144218 0.0062162 0.0053116 0.0044217 0.0062106 0.0008815 0.0062162 0.0062272 0.0062346 0.0053321 0.0053463 0.0089079 0.0053368 0.0053273 0.0089185 0.0071200 0.0071137 0.0080112 0.0089079 0.0080159 0.0135395 0.0071116 0.0080112 0.0089079 0.0071242 0.0107245 0.0071116 0.0071137 0.0035379 0.0035442 0.0062106 0.0089106 0.0071116 0.0071052 0.0071052 0.0062162 0.0071052 0.0071116 0.0071412 0.0071222 0.0008807 0.0026499 0.0089736 0.0089597 0.0071200 0.0062272 0.0062402 0.0098588 0.0062346 0.0062106 0.0098206 0.0053416 0.0116210 0.0098206 0.0098118 0.0071327 0.0071137 0.0071327 0.0089328 0.0089185 0.0107245 0.0071391 0.0107709 0.0116741 0.0116636 0.0071179 0.0080208 0.0071116 0.0062106 0.0071433 0.0071327 0.0089212 0.0089265 0.0071137 0.0062383 0.0089185 0.0089000 0.0107420 0.0080398 0.0053416 0.0053511 0.0053606 0.0080231 0.0089212 0.0089265 0.0062328 0.0062180 0.0116351 0.0071116 0.0080112 0.0098323 0.0062217 0.0071137 0.0089185 0.0098118 0.0089106 0.0062106 0.0071052 0.0071116 0.0098294 0.0071222 0.0080208 0.0062476 0.0080447 0.0089437 0.0026475 0.0098541 0.0089568 0.0090052 0.0107938 0.0098750 0.0099016 0.0099016 0.0044480 0.0044362 0.0000010 0.0008792 0.0017648 0.0000010 0.0017627 0.0017648 0.0000010 0.0017642 0.0017611 0.0008807 0.0000010 0.0000010 0.0017611 0.0000000 0.0053242 0.0026475 0.0054025 0.0044441 0.0053432 0.0053305 0.0044414 0.0035494 0.0044256 0.0035400 0.0053210 0.0089185 0.0044348 0.0026475 0.0008839 0.0098629 0.0098838 0.0108105 0.0044388 0.0116493 0.0071604 0.0053751 0.0071540 0.0071327 0.0053511 0.0089328 0.0089328 0.0071327 0.0071540 0.0080495 0.0026499 0.0171705 0.0135018 0.0181036 0.0152792 0.0135829 0.0117085 0.0143606 0.0035442 0.0017611 0.0017642 0.0017627 0.0017627 0.0017627 0.0017627 0.0017627 0.0017642 0.0017611 0.0017627 0.0017627 0.0098411 0.0053384 0.0080697 0.0071370 0.0053448 0.0071370 0.0062551 0.0071306 0.0071497 0.0062551 0.0080553 0.0071518 0.0107814 0.0080409 0.0071434 0.0062421 0.0098484 0.0080553 0.0080481 
Pettre     0.0295004 0.0162057 0.0153445 0.0144089 0.0026460 0.0153649 0.0097914 0.0053085 0.0071158 0.0098235 0.0089027 0.0180545 0.0171492 0.0171338 0.0180383 0.0217916 0.0190180 0.0171338 0.0107806 0.0125812 0.0107612 0.0107709 0.0089826 0.0125586 0.0134864 0.0125474 0.0107193 0.0107054 0.0116247 0.0116143 0.0107149 0.0125433 0.0116285 0.0107385 0.0134622 0.0107289 0.0062070 0.0107289 0.0116389 0.0107420 0.0107323 0.0145363 0.0136380 0.0199583 0.0126880 0.0145495 0.0135886 0.0136009 0.0145628 0.0098541 0.0107323 0.0117056 0.0135151 0.0108035 0.0079970 0.0071412 0.0098148 0.0080041 0.0089212 0.0098323 0.0208426 0.0199447 0.0062125 0.0053085 0.0044192 0.0062070 0.0053179 0.0107054 0.0107245 0.0107385 0.0098206 0.0098470 0.0134249 0.0098294 0.0098118 0.0134413 0.0116247 0.0116143 0.0125209 0.0134249 0.0125280 0.0181383 0.0116106 0.0125209 0.0134249 0.0116314 0.0152654 0.0116106 0.0116143 0.0079970 0.0080112 0.0106958 0.0134293 0.0116247 0.0116106 0.0116002 0.0107054 0.0116002 0.0116106 0.0116598 0.0116285 0.0044192 0.0026530 0.0144588 0.0135030 0.0116247 0.0107245 0.0107481 0.0144089 0.0107385 0.0106958 0.0143524 0.0098382 0.0161658 0.0143524 0.0143396 0.0116456 0.0116143 0.0116456 0.0134622 0.0134413 0.0152654 0.0116560 0.0153306 0.0162403 0.0162257 0.0116210 0.0125362 0.0116106 0.0106958 0.0116627 0.0116456 0.0134457 0.0134533 0.0116143 0.0107437 0.0134413 0.0134129 0.0152893 0.0125658 0.0098382 0.0098558 0.0098735 0.0125392 0.0134457 0.0134533 0.0107341 0.0107097 0.0161857 0.0116106 0.0125209 0.0143700 0.0107149 0.0116143 0.0134413 0.0143396 0.0134293 0.0106958 0.0116002 0.0116106 0.0143653 0.0116285 0.0125362 0.0107612 0.0125740 0.0134787 0.0061996 0.0153168 0.0144136 0.0144920 0.0153635 0.0144314 0.0144706 0.0144706 0.0089452 0.0089212 0.0053289 0.0044322 0.0062106 0.0053289 0.0035452 0.0062051 0.0053337 0.0035484 0.0071137 0.0053132 0.0053384 0.0053337 0.0044283 0.0053242 0.0000000 0.0044192 0.0099612 0.0089372 0.0098499 0.0098277 0.0044467 0.0035505 0.0044309 0.0035442 0.0062162 0.0125321 0.0089106 0.0044192 0.0035579 0.0144136 0.0144444 0.0153876 0.0089185 0.0162057 0.0116913 0.0099001 0.0116807 0.0116456 0.0098558 0.0134622 0.0134622 0.0116456 0.0116807 0.0125812 0.0044231 0.0217916 0.0180872 0.0227364 0.0198659 0.0172681 0.0172114 0.0189366 0.0080112 0.0035421 0.0035484 0.0035452 0.0044283 0.0035452 0.0035452 0.0035452 0.0035452 0.0035421 0.0035452 0.0035452 0.0143830 0.0098411 0.0126122 0.0116531 0.0098541 0.0116531 0.0107744 0.0116427 0.0116741 0.0107744 0.0125895 0.0107779 0.0153459 0.0125669 0.0116636 0.0107516 0.0143925 0.0125895 0.0125782 
Phaacu     0.0246952 0.0116143 0.0107481 0.0098294 0.0017580 0.0107621 0.0070820 0.0026397 0.0044231 0.0053179 0.0044178 0.0134369 0.0125392 0.0125280 0.0134249 0.0171183 0.0143782 0.0125280 0.0062402 0.0080255 0.0062291 0.0062346 0.0044572 0.0080112 0.0089212 0.0080041 0.0062051 0.0061978 0.0070989 0.0070926 0.0062033 0.0080017 0.0071011 0.0062162 0.0089053 0.0062106 0.0035275 0.0062106 0.0071074 0.0062180 0.0062125 0.0099163 0.0090215 0.0153030 0.0080929 0.0099252 0.0089891 0.0089971 0.0099342 0.0062291 0.0062125 0.0071476 0.0089408 0.0062532 0.0035275 0.0044388 0.0053132 0.0035306 0.0044270 0.0053226 0.0161857 0.0152929 0.0035306 0.0026397 0.0017580 0.0035275 0.0026444 0.0061978 0.0062088 0.0062162 0.0053163 0.0053304 0.0088815 0.0053210 0.0053116 0.0088921 0.0070989 0.0070926 0.0079875 0.0088815 0.0079921 0.0134985 0.0070905 0.0079875 0.0088815 0.0071031 0.0106926 0.0070905 0.0070926 0.0035275 0.0035337 0.0061923 0.0088842 0.0070989 0.0070905 0.0070842 0.0061978 0.0070842 0.0070905 0.0071200 0.0071011 0.0017580 0.0017627 0.0098636 0.0089328 0.0070989 0.0062088 0.0062217 0.0098294 0.0062162 0.0061923 0.0097914 0.0053257 0.0115853 0.0097914 0.0097827 0.0071116 0.0070926 0.0071116 0.0089053 0.0088921 0.0106926 0.0071179 0.0107385 0.0116389 0.0116285 0.0070968 0.0079970 0.0070905 0.0061923 0.0071220 0.0071116 0.0088948 0.0089000 0.0070926 0.0062198 0.0088921 0.0088736 0.0107097 0.0080159 0.0053257 0.0053352 0.0053447 0.0079992 0.0088948 0.0089000 0.0062143 0.0061996 0.0116002 0.0070905 0.0079875 0.0098031 0.0062033 0.0070926 0.0088921 0.0097827 0.0088842 0.0061923 0.0070842 0.0070905 0.0098001 0.0071011 0.0079970 0.0062291 0.0080208 0.0089159 0.0017580 0.0107289 0.0098323 0.0098853 0.0107612 0.0098453 0.0098718 0.0098718 0.0044388 0.0044270 0.0026499 0.0017632 0.0035295 0.0026499 0.0026499 0.0035264 0.0026522 0.0026522 0.0044217 0.0026421 0.0026546 0.0026522 0.0035306 0.0026475 0.0044192 0.0000000 0.0053912 0.0044348 0.0053321 0.0053195 0.0035452 0.0026538 0.0035326 0.0026491 0.0053099 0.0079946 0.0044217 0.0000010 0.0026593 0.0098323 0.0098541 0.0107779 0.0044256 0.0116143 0.0071391 0.0053590 0.0071327 0.0071116 0.0053352 0.0089053 0.0089053 0.0071116 0.0071327 0.0080255 0.0000010 0.0171183 0.0134610 0.0180485 0.0152330 0.0126245 0.0125843 0.0143173 0.0035337 0.0026475 0.0026522 0.0026499 0.0035306 0.0026499 0.0026499 0.0026499 0.0026499 0.0026475 0.0026499 0.0026499 0.0098118 0.0053273 0.0080447 0.0071158 0.0053337 0.0071158 0.0062365 0.0071095 0.0071285 0.0062365 0.0080303 0.0062384 0.0107489 0.0080160 0.0071222 0.0062236 0.0098189 0.0080303 0.0080231 
Pleela     0.0222334 0.0099612 0.0090788 0.0081515 0.0072034 0.0109323 0.0099449 0.0081123 0.0090542 0.0054009 0.0044866 0.0108846 0.0099750 0.0099659 0.0108747 0.0145977 0.0118296 0.0099659 0.0026959 0.0044946 0.0026911 0.0026935 0.0027106 0.0081368 0.0090624 0.0081294 0.0063020 0.0044866 0.0053960 0.0053912 0.0044906 0.0063077 0.0053977 0.0045000 0.0072207 0.0044960 0.0072120 0.0118188 0.0072186 0.0063153 0.0063096 0.0063612 0.0054566 0.0108882 0.0045368 0.0063670 0.0054368 0.0054417 0.0063728 0.0063267 0.0063096 0.0072600 0.0081441 0.0054253 0.0035823 0.0081688 0.0053960 0.0035855 0.0044960 0.0008918 0.0136583 0.0127531 0.0090422 0.0081123 0.0072034 0.0090340 0.0044960 0.0044866 0.0044946 0.0045000 0.0035919 0.0036016 0.0072012 0.0035951 0.0035887 0.0072099 0.0053960 0.0053912 0.0062963 0.0072012 0.0053944 0.0118590 0.0053895 0.0062963 0.0072012 0.0053992 0.0090313 0.0053895 0.0053912 0.0035823 0.0035887 0.0044825 0.0072034 0.0063020 0.0053847 0.0053847 0.0044866 0.0053847 0.0053895 0.0072251 0.0072120 0.0053912 0.0063077 0.0081702 0.0090736 0.0053960 0.0044946 0.0045041 0.0081441 0.0045000 0.0044825 0.0081196 0.0035984 0.0099359 0.0081196 0.0081123 0.0054058 0.0053912 0.0054058 0.0072207 0.0072099 0.0090313 0.0054106 0.0090706 0.0099825 0.0099734 0.0053944 0.0063039 0.0053895 0.0044825 0.0054139 0.0054058 0.0072120 0.0072164 0.0053912 0.0045027 0.0072099 0.0071947 0.0081319 0.0063191 0.0035984 0.0036049 0.0036114 0.0063057 0.0072120 0.0072164 0.0044987 0.0044879 0.0099479 0.0053895 0.0062963 0.0081221 0.0044906 0.0053912 0.0072099 0.0081123 0.0072034 0.0044825 0.0053847 0.0053895 0.0081270 0.0072120 0.0081221 0.0063267 0.0081466 0.0090571 0.0053912 0.0099792 0.0090706 0.0091202 0.0072381 0.0063210 0.0063381 0.0063381 0.0000010 0.0008925 0.0054074 0.0063096 0.0054009 0.0054074 0.0072251 0.0063020 0.0054123 0.0072316 0.0072186 0.0044920 0.0054172 0.0054123 0.0072186 0.0054025 0.0099612 0.0053912 0.0000000 0.0000010 0.0008934 0.0000010 0.0081564 0.0081490 0.0081270 0.0072229 0.0090395 0.0118081 0.0044906 0.0053912 0.0063305 0.0090476 0.0090668 0.0100007 0.0044946 0.0099612 0.0054270 0.0036212 0.0054220 0.0054058 0.0036049 0.0072207 0.0072207 0.0054058 0.0054220 0.0063267 0.0053960 0.0155267 0.0118256 0.0164671 0.0136244 0.0118975 0.0100032 0.0126984 0.0035887 0.0072186 0.0072316 0.0072251 0.0081294 0.0072251 0.0072251 0.0072251 0.0081368 0.0072186 0.0072251 0.0072251 0.0081368 0.0008926 0.0081723 0.0063172 0.0054123 0.0072272 0.0063343 0.0072207 0.0072403 0.0063343 0.0081575 0.0072490 0.0109187 0.0081427 0.0072338 0.0063210 0.0099734 0.0081575 0.0081501 
Plemul     0.0210237 0.0089372 0.0080639 0.0071519 0.0062217 0.0098902 0.0089238 0.0071179 0.0080423 0.0044427 0.0035431 0.0089425 0.0080470 0.0080398 0.0089345 0.0125925 0.0098676 0.0080398 0.0017710 0.0035431 0.0017679 0.0017694 0.0017836 0.0071391 0.0080495 0.0071327 0.0053321 0.0035431 0.0044388 0.0044348 0.0035462 0.0053368 0.0044401 0.0035536 0.0062365 0.0035505 0.0062291 0.0107674 0.0062346 0.0053432 0.0053384 0.0053815 0.0044879 0.0098499 0.0035791 0.0053863 0.0044719 0.0044759 0.0053912 0.0053527 0.0053384 0.0062700 0.0071540 0.0044679 0.0026522 0.0071668 0.0044388 0.0026546 0.0035505 0.0008808 0.0116703 0.0107770 0.0080327 0.0071179 0.0062217 0.0080255 0.0035505 0.0035431 0.0035494 0.0035536 0.0026593 0.0026664 0.0062198 0.0026616 0.0026569 0.0062272 0.0044388 0.0044348 0.0053273 0.0062198 0.0053304 0.0108035 0.0044335 0.0053273 0.0062198 0.0044414 0.0080231 0.0044335 0.0044348 0.0026522 0.0026569 0.0035400 0.0062217 0.0053321 0.0044296 0.0044296 0.0035431 0.0044296 0.0044335 0.0062458 0.0062291 0.0044348 0.0053368 0.0071678 0.0080591 0.0044388 0.0035494 0.0035568 0.0071519 0.0035536 0.0035400 0.0071242 0.0026640 0.0089159 0.0071242 0.0071179 0.0044467 0.0044348 0.0044467 0.0062365 0.0062272 0.0080231 0.0044506 0.0080567 0.0089568 0.0089488 0.0044374 0.0053337 0.0044335 0.0035400 0.0044532 0.0044467 0.0062291 0.0062328 0.0044348 0.0035557 0.0062272 0.0062143 0.0080351 0.0053463 0.0026640 0.0026687 0.0026735 0.0053352 0.0062291 0.0062328 0.0035525 0.0035442 0.0089265 0.0044335 0.0053273 0.0071327 0.0035462 0.0044348 0.0062272 0.0071179 0.0062217 0.0035400 0.0044296 0.0044335 0.0071306 0.0062291 0.0071264 0.0053527 0.0071476 0.0080447 0.0044348 0.0089452 0.0080495 0.0080856 0.0062513 0.0053432 0.0053575 0.0053575 0.0000010 0.0000010 0.0044480 0.0053384 0.0044427 0.0044480 0.0062402 0.0053321 0.0044520 0.0062458 0.0062346 0.0035473 0.0044559 0.0044520 0.0062346 0.0044441 0.0089372 0.0044348 0.0000010 0.0000000 0.0008816 0.0000010 0.0071561 0.0071497 0.0071306 0.0062383 0.0080302 0.0107577 0.0035462 0.0044348 0.0053559 0.0080470 0.0080639 0.0089839 0.0035494 0.0089372 0.0044639 0.0026807 0.0044599 0.0044467 0.0026687 0.0062365 0.0062365 0.0044467 0.0044599 0.0053527 0.0044388 0.0144218 0.0107726 0.0153481 0.0125504 0.0108374 0.0080759 0.0116372 0.0026569 0.0062346 0.0062458 0.0062402 0.0071327 0.0062402 0.0062402 0.0062402 0.0071391 0.0062346 0.0062402 0.0062402 0.0071391 0.0008808 0.0071690 0.0053448 0.0044520 0.0062421 0.0053591 0.0062365 0.0062532 0.0053591 0.0071561 0.0062607 0.0098782 0.0071434 0.0062476 0.0053479 0.0089488 0.0071561 0.0071497 
Plepar     0.0219813 0.0098499 0.0089773 0.0080615 0.0071242 0.0108105 0.0098352 0.0080231 0.0089532 0.0053416 0.0044374 0.0098558 0.0089585 0.0089505 0.0098470 0.0135184 0.0107867 0.0089505 0.0026616 0.0044374 0.0026569 0.0026593 0.0026807 0.0080470 0.0089612 0.0080398 0.0062328 0.0044374 0.0053368 0.0053321 0.0044414 0.0062383 0.0053384 0.0044506 0.0071412 0.0044427 0.0071327 0.0116874 0.0071391 0.0062458 0.0062402 0.0062907 0.0053960 0.0107674 0.0044825 0.0062963 0.0053767 0.0053815 0.0063020 0.0062569 0.0062402 0.0071797 0.0080639 0.0053719 0.0035431 0.0080784 0.0053368 0.0035462 0.0044467 0.0000010 0.0125925 0.0116980 0.0089425 0.0080231 0.0071242 0.0089345 0.0044467 0.0044374 0.0044453 0.0044506 0.0035525 0.0035620 0.0071220 0.0035557 0.0035494 0.0071306 0.0053368 0.0053321 0.0062272 0.0071220 0.0062309 0.0117267 0.0053304 0.0062272 0.0071220 0.0053399 0.0089318 0.0053304 0.0053321 0.0035431 0.0035494 0.0044335 0.0071242 0.0062328 0.0053257 0.0053257 0.0044374 0.0053257 0.0053304 0.0071519 0.0071327 0.0053321 0.0062383 0.0080796 0.0089729 0.0053368 0.0044453 0.0044546 0.0080615 0.0044506 0.0044335 0.0080302 0.0035589 0.0098264 0.0080302 0.0080231 0.0053463 0.0053321 0.0053463 0.0071412 0.0071306 0.0089318 0.0053511 0.0089692 0.0098718 0.0098629 0.0053352 0.0062346 0.0053304 0.0044335 0.0053542 0.0053463 0.0071327 0.0071369 0.0053321 0.0044532 0.0071306 0.0071157 0.0089452 0.0062495 0.0035589 0.0035652 0.0035716 0.0062364 0.0071327 0.0071369 0.0044493 0.0044388 0.0098382 0.0053304 0.0062272 0.0080398 0.0044414 0.0053321 0.0071306 0.0080231 0.0071242 0.0044335 0.0053257 0.0053304 0.0080374 0.0071327 0.0080327 0.0062569 0.0080567 0.0089568 0.0053321 0.0098588 0.0089612 0.0090015 0.0071583 0.0062458 0.0062625 0.0062625 0.0000010 0.0008816 0.0053479 0.0062402 0.0053416 0.0053479 0.0071455 0.0062328 0.0053527 0.0071519 0.0071391 0.0044427 0.0053575 0.0053527 0.0071391 0.0053432 0.0098499 0.0053321 0.0008934 0.0008816 0.0000000 0.0008816 0.0080662 0.0080590 0.0080374 0.0071433 0.0089398 0.0116769 0.0044414 0.0053321 0.0062606 0.0089585 0.0089773 0.0099016 0.0044453 0.0098499 0.0053671 0.0035812 0.0053623 0.0053463 0.0035652 0.0071412 0.0071412 0.0053463 0.0053623 0.0062569 0.0053368 0.0153532 0.0116941 0.0162828 0.0134731 0.0117635 0.0089907 0.0125566 0.0035494 0.0071391 0.0071519 0.0071455 0.0080398 0.0071455 0.0071455 0.0071455 0.0080470 0.0071391 0.0071455 0.0071455 0.0071455 0.0000010 0.0080808 0.0062476 0.0053527 0.0071476 0.0062644 0.0071412 0.0071604 0.0062644 0.0080663 0.0071690 0.0107973 0.0080519 0.0071540 0.0062513 0.0098629 0.0080663 0.0080591 
Plestr     0.0219287 0.0098277 0.0089568 0.0080423 0.0071074 0.0107849 0.0098118 0.0080041 0.0089328 0.0053289 0.0044270 0.0107385 0.0098411 0.0098323 0.0107289 0.0144007 0.0116703 0.0098323 0.0026601 0.0044348 0.0026554 0.0026577 0.0026743 0.0080279 0.0089408 0.0080208 0.0062180 0.0044270 0.0053242 0.0053195 0.0044309 0.0062236 0.0053258 0.0044401 0.0071243 0.0044362 0.0071158 0.0116598 0.0071222 0.0062310 0.0062254 0.0062813 0.0053880 0.0116493 0.0044759 0.0062869 0.0053687 0.0053735 0.0062926 0.0062421 0.0062254 0.0071625 0.0080351 0.0053527 0.0035348 0.0080591 0.0053242 0.0035379 0.0044362 0.0008800 0.0134743 0.0125812 0.0089212 0.0080041 0.0071074 0.0089133 0.0044362 0.0044270 0.0044348 0.0044401 0.0035442 0.0035536 0.0071052 0.0035473 0.0035410 0.0071137 0.0053242 0.0053195 0.0062125 0.0071052 0.0062162 0.0116989 0.0053179 0.0062125 0.0071052 0.0053273 0.0089106 0.0053179 0.0053195 0.0035348 0.0035410 0.0044231 0.0071074 0.0062180 0.0053132 0.0053132 0.0044270 0.0053132 0.0053179 0.0071349 0.0071158 0.0053195 0.0062236 0.0080604 0.0089517 0.0053242 0.0044348 0.0044441 0.0080423 0.0044401 0.0044231 0.0080112 0.0035505 0.0098031 0.0080112 0.0080041 0.0053337 0.0053195 0.0053337 0.0071243 0.0071137 0.0089106 0.0053384 0.0089488 0.0098484 0.0098396 0.0053226 0.0062199 0.0053179 0.0044231 0.0053416 0.0053337 0.0071158 0.0071200 0.0053195 0.0044427 0.0071137 0.0070989 0.0089239 0.0062346 0.0035505 0.0035568 0.0035631 0.0062217 0.0071158 0.0071200 0.0044388 0.0044283 0.0098148 0.0053179 0.0062125 0.0080208 0.0044309 0.0053195 0.0071137 0.0080041 0.0071074 0.0044231 0.0053132 0.0053179 0.0080184 0.0071158 0.0080136 0.0062421 0.0080375 0.0089357 0.0053195 0.0098453 0.0089488 0.0089971 0.0071412 0.0062365 0.0062532 0.0062532 0.0000010 0.0008807 0.0053353 0.0062254 0.0053289 0.0053353 0.0071285 0.0062180 0.0053400 0.0071349 0.0071222 0.0044322 0.0053448 0.0053400 0.0071222 0.0053305 0.0098277 0.0053195 0.0000010 0.0000010 0.0008816 0.0000000 0.0080470 0.0080398 0.0080184 0.0071264 0.0089185 0.0116493 0.0044309 0.0053195 0.0062458 0.0089265 0.0089452 0.0098661 0.0044348 0.0098277 0.0053543 0.0035727 0.0053495 0.0053337 0.0035568 0.0071243 0.0071243 0.0053337 0.0053495 0.0062421 0.0053242 0.0153168 0.0116665 0.0162442 0.0134413 0.0117364 0.0098765 0.0125280 0.0035410 0.0071222 0.0071349 0.0071285 0.0080208 0.0071285 0.0071285 0.0071285 0.0080279 0.0071222 0.0071285 0.0071285 0.0080279 0.0008808 0.0080625 0.0062328 0.0053400 0.0071306 0.0062495 0.0071243 0.0071434 0.0062495 0.0080481 0.0071518 0.0107717 0.0080337 0.0071370 0.0062365 0.0098396 0.0080481 0.0080409 
Pscbab     0.0267528 0.0125997 0.0117296 0.0108017 0.0017689 0.0126463 0.0071262 0.0044361 0.0062383 0.0080518 0.0071347 0.0153569 0.0144514 0.0144383 0.0153430 0.0190807 0.0163123 0.0144383 0.0089907 0.0107920 0.0089746 0.0089826 0.0071990 0.0107823 0.0117085 0.0107726 0.0089478 0.0089370 0.0098528 0.0098440 0.0089450 0.0107694 0.0098558 0.0089638 0.0116874 0.0089558 0.0053352 0.0098616 0.0098646 0.0089665 0.0089585 0.0127415 0.0118403 0.0181755 0.0108945 0.0127531 0.0117974 0.0118081 0.0127648 0.0080759 0.0089585 0.0089988 0.0117335 0.0090178 0.0062309 0.0062662 0.0080446 0.0062364 0.0071497 0.0080518 0.0181364 0.0172368 0.0053399 0.0044361 0.0035452 0.0053352 0.0035452 0.0089370 0.0089530 0.0071561 0.0071475 0.0071667 0.0116545 0.0071539 0.0080421 0.0116685 0.0080446 0.0098440 0.0107501 0.0116545 0.0107564 0.0145051 0.0098410 0.0107501 0.0116545 0.0098586 0.0134929 0.0098410 0.0098440 0.0062309 0.0062420 0.0089290 0.0116580 0.0098410 0.0098322 0.0098322 0.0089370 0.0098322 0.0098410 0.0098824 0.0098558 0.0035452 0.0017705 0.0108132 0.0107964 0.0098528 0.0089530 0.0089718 0.0098793 0.0089638 0.0089290 0.0125792 0.0080637 0.0134808 0.0107597 0.0125679 0.0098705 0.0098440 0.0098705 0.0116874 0.0116685 0.0116685 0.0098793 0.0117190 0.0126266 0.0126152 0.0098498 0.0107630 0.0098410 0.0089290 0.0080637 0.0098705 0.0098558 0.0116790 0.0098440 0.0089691 0.0116685 0.0116440 0.0135139 0.0107887 0.0071603 0.0071731 0.0071860 0.0089530 0.0098558 0.0116790 0.0089610 0.0089398 0.0116580 0.0098410 0.0089398 0.0125956 0.0089450 0.0098440 0.0107597 0.0107501 0.0098440 0.0089290 0.0098322 0.0098410 0.0107694 0.0098558 0.0107630 0.0089826 0.0107964 0.0117018 0.0053288 0.0126225 0.0117190 0.0117828 0.0135796 0.0126494 0.0126838 0.0126838 0.0071625 0.0071433 0.0044453 0.0035494 0.0044400 0.0044453 0.0026616 0.0044400 0.0044493 0.0026640 0.0062309 0.0035452 0.0044532 0.0044493 0.0026593 0.0044414 0.0044467 0.0035452 0.0081564 0.0071561 0.0080662 0.0080470 0.0000000 0.0008870 0.0017705 0.0008847 0.0008847 0.0116685 0.0071411 0.0035452 0.0026735 0.0126338 0.0126609 0.0136009 0.0071475 0.0144301 0.0099091 0.0081146 0.0099001 0.0098705 0.0080782 0.0116874 0.0116874 0.0098705 0.0099001 0.0108017 0.0035483 0.0200105 0.0163069 0.0209541 0.0180914 0.0154776 0.0145038 0.0171630 0.0062420 0.0026593 0.0026640 0.0026616 0.0026616 0.0026616 0.0026616 0.0026616 0.0026640 0.0026593 0.0026616 0.0026616 0.0098616 0.0080590 0.0099031 0.0089585 0.0080615 0.0089585 0.0080759 0.0089505 0.0089746 0.0080759 0.0098853 0.0089773 0.0126308 0.0098676 0.0089665 0.0089665 0.0116874 0.0098853 0.0098765 
Psccur     0.0267282 0.0144171 0.0135506 0.0126183 0.0008824 0.0135685 0.0071199 0.0035420 0.0053416 0.0080446 0.0071284 0.0153430 0.0144383 0.0144253 0.0153292 0.0190634 0.0162976 0.0144253 0.0089826 0.0107823 0.0089665 0.0089746 0.0071925 0.0107726 0.0116980 0.0107630 0.0089398 0.0089290 0.0098440 0.0098352 0.0089370 0.0107597 0.0098470 0.0089558 0.0116769 0.0089478 0.0044374 0.0089478 0.0098558 0.0089585 0.0089505 0.0127299 0.0118296 0.0181425 0.0108846 0.0127415 0.0117867 0.0117974 0.0127531 0.0080615 0.0089505 0.0099121 0.0117229 0.0090096 0.0062253 0.0053606 0.0080374 0.0062309 0.0071433 0.0080446 0.0181200 0.0172212 0.0044414 0.0035420 0.0026538 0.0044374 0.0026585 0.0089290 0.0089450 0.0089558 0.0080421 0.0080637 0.0116440 0.0080493 0.0080350 0.0116580 0.0098440 0.0098352 0.0107405 0.0116440 0.0107468 0.0163381 0.0098322 0.0107405 0.0116440 0.0098498 0.0134808 0.0098234 0.0098352 0.0062253 0.0062364 0.0089211 0.0116476 0.0098440 0.0098234 0.0098234 0.0089290 0.0098234 0.0098322 0.0098735 0.0098470 0.0026538 0.0008839 0.0117306 0.0117123 0.0098440 0.0089450 0.0089638 0.0126183 0.0089558 0.0089211 0.0125679 0.0080565 0.0143816 0.0125679 0.0125566 0.0098616 0.0098352 0.0098616 0.0116769 0.0116580 0.0134808 0.0098705 0.0135383 0.0144349 0.0144349 0.0098410 0.0107533 0.0098322 0.0089211 0.0098763 0.0098616 0.0116627 0.0116685 0.0098352 0.0089610 0.0116580 0.0116336 0.0135018 0.0107790 0.0080565 0.0080710 0.0080855 0.0107564 0.0116627 0.0116685 0.0089530 0.0089318 0.0143993 0.0098322 0.0107405 0.0125843 0.0089370 0.0098352 0.0107501 0.0125566 0.0116476 0.0089211 0.0098234 0.0098322 0.0125792 0.0098470 0.0107533 0.0089746 0.0107770 0.0116913 0.0044321 0.0126111 0.0117085 0.0117721 0.0135673 0.0126380 0.0126609 0.0126723 0.0071561 0.0071369 0.0035525 0.0026593 0.0035483 0.0035525 0.0017726 0.0035452 0.0035557 0.0017741 0.0053352 0.0026561 0.0035589 0.0035557 0.0017710 0.0035494 0.0035505 0.0026538 0.0081490 0.0071497 0.0080590 0.0080398 0.0008870 0.0000000 0.0008839 0.0000010 0.0026585 0.0107501 0.0071347 0.0026538 0.0017789 0.0126225 0.0126494 0.0135886 0.0071411 0.0144171 0.0099001 0.0081073 0.0098912 0.0098616 0.0080710 0.0116769 0.0116769 0.0098616 0.0098912 0.0107920 0.0026561 0.0199923 0.0162921 0.0209351 0.0180750 0.0154635 0.0144906 0.0171475 0.0062364 0.0017710 0.0017741 0.0017726 0.0017710 0.0017726 0.0017726 0.0017726 0.0017726 0.0017710 0.0017726 0.0017726 0.0125956 0.0080518 0.0108097 0.0098676 0.0080615 0.0098676 0.0089853 0.0098588 0.0098853 0.0089853 0.0108000 0.0089891 0.0135518 0.0107806 0.0098765 0.0089665 0.0126039 0.0108000 0.0107902 
Pscmar     0.0266545 0.0143782 0.0135139 0.0125843 0.0017627 0.0135318 0.0071009 0.0044204 0.0062162 0.0080231 0.0071094 0.0153016 0.0143993 0.0143864 0.0152878 0.0190116 0.0162534 0.0143864 0.0089585 0.0107533 0.0089425 0.0089505 0.0071731 0.0107437 0.0116665 0.0107341 0.0089159 0.0089052 0.0098176 0.0098089 0.0089131 0.0107308 0.0098206 0.0089318 0.0116456 0.0089238 0.0053163 0.0098264 0.0098294 0.0089345 0.0089265 0.0126953 0.0117974 0.0181097 0.0108550 0.0127068 0.0117547 0.0117653 0.0127184 0.0080470 0.0089265 0.0098853 0.0116913 0.0089853 0.0062088 0.0062383 0.0080159 0.0062143 0.0071242 0.0080231 0.0180708 0.0171745 0.0053210 0.0044204 0.0035326 0.0053163 0.0035358 0.0089052 0.0089211 0.0089318 0.0080206 0.0080421 0.0116128 0.0080278 0.0080135 0.0116268 0.0098176 0.0098089 0.0107117 0.0116128 0.0107180 0.0162937 0.0098059 0.0107117 0.0116128 0.0098234 0.0134445 0.0098059 0.0098089 0.0062088 0.0062198 0.0088973 0.0116164 0.0098059 0.0097971 0.0097971 0.0089052 0.0097971 0.0098059 0.0098470 0.0098206 0.0035326 0.0017642 0.0116989 0.0116807 0.0098089 0.0089211 0.0089398 0.0125843 0.0089318 0.0088973 0.0125341 0.0080350 0.0143430 0.0125341 0.0125229 0.0098352 0.0098089 0.0098264 0.0116456 0.0116268 0.0134445 0.0089398 0.0135018 0.0144089 0.0143959 0.0098146 0.0107245 0.0098059 0.0088973 0.0098498 0.0098264 0.0116314 0.0116372 0.0098089 0.0089370 0.0116268 0.0116025 0.0134654 0.0107405 0.0080350 0.0080421 0.0080637 0.0107276 0.0116314 0.0116372 0.0089290 0.0089079 0.0143606 0.0089052 0.0107117 0.0125504 0.0089131 0.0098089 0.0116268 0.0125229 0.0116164 0.0088973 0.0097971 0.0098059 0.0125454 0.0098206 0.0107245 0.0089505 0.0107577 0.0116598 0.0053099 0.0125771 0.0116769 0.0117402 0.0135306 0.0126039 0.0126380 0.0126380 0.0071369 0.0071179 0.0044296 0.0035368 0.0044243 0.0044296 0.0026522 0.0044243 0.0044335 0.0026546 0.0062088 0.0035326 0.0044374 0.0044335 0.0026499 0.0044256 0.0044309 0.0035326 0.0081270 0.0071306 0.0080374 0.0080184 0.0017705 0.0008839 0.0000000 0.0000010 0.0026514 0.0116268 0.0071157 0.0035326 0.0026640 0.0125884 0.0126152 0.0135518 0.0071220 0.0143782 0.0098735 0.0080782 0.0098646 0.0098352 0.0080493 0.0116456 0.0116456 0.0098352 0.0098646 0.0107630 0.0035358 0.0199379 0.0162480 0.0208780 0.0180262 0.0154214 0.0144514 0.0171012 0.0062198 0.0026499 0.0026546 0.0026522 0.0026522 0.0026522 0.0026522 0.0026522 0.0026546 0.0026499 0.0026522 0.0026522 0.0125617 0.0080302 0.0107902 0.0098411 0.0080398 0.0098411 0.0089612 0.0098323 0.0098588 0.0089612 0.0107709 0.0098629 0.0135151 0.0107516 0.0098499 0.0089425 0.0125699 0.0107709 0.0107612 
Pscmrg     0.0257314 0.0134775 0.0126111 0.0116836 0.0008808 0.0126277 0.0062124 0.0035358 0.0053273 0.0071306 0.0062198 0.0143993 0.0134973 0.0134852 0.0143864 0.0181036 0.0153481 0.0134852 0.0080615 0.0098558 0.0080470 0.0080542 0.0062755 0.0098470 0.0107674 0.0098382 0.0080231 0.0080135 0.0089238 0.0089159 0.0080206 0.0098352 0.0089265 0.0080374 0.0107481 0.0080302 0.0044296 0.0089318 0.0089345 0.0080398 0.0080327 0.0117867 0.0108882 0.0172016 0.0099479 0.0117974 0.0108488 0.0108586 0.0118081 0.0071519 0.0080327 0.0089853 0.0107902 0.0080856 0.0053210 0.0053463 0.0071242 0.0053257 0.0062328 0.0071306 0.0171647 0.0162681 0.0044335 0.0035358 0.0026491 0.0044296 0.0026514 0.0080135 0.0080278 0.0080374 0.0071284 0.0071475 0.0107180 0.0071347 0.0071220 0.0107308 0.0089238 0.0089159 0.0098176 0.0107180 0.0098234 0.0153861 0.0089131 0.0098176 0.0107180 0.0089290 0.0125454 0.0089131 0.0089159 0.0053210 0.0053304 0.0080064 0.0107213 0.0089131 0.0089052 0.0089052 0.0080135 0.0089052 0.0089131 0.0089505 0.0089265 0.0026491 0.0008816 0.0107973 0.0107806 0.0089159 0.0080278 0.0080446 0.0116836 0.0080374 0.0080064 0.0116372 0.0071411 0.0134445 0.0116372 0.0116268 0.0089398 0.0089159 0.0089318 0.0107481 0.0107308 0.0125454 0.0089398 0.0125997 0.0135062 0.0134941 0.0089211 0.0098294 0.0089131 0.0080064 0.0089530 0.0089318 0.0107341 0.0107405 0.0089159 0.0080421 0.0107308 0.0107084 0.0125658 0.0098440 0.0071411 0.0071475 0.0071667 0.0098322 0.0107341 0.0107405 0.0080350 0.0080159 0.0134610 0.0089052 0.0098176 0.0116522 0.0080206 0.0089159 0.0107308 0.0116268 0.0107213 0.0080064 0.0089052 0.0089131 0.0116476 0.0089265 0.0098294 0.0080542 0.0098588 0.0107612 0.0044243 0.0116769 0.0107770 0.0108354 0.0126266 0.0117018 0.0117335 0.0117335 0.0062439 0.0062272 0.0035431 0.0026522 0.0035389 0.0035431 0.0017679 0.0035389 0.0035462 0.0017694 0.0053210 0.0026491 0.0035494 0.0035462 0.0017663 0.0035400 0.0035442 0.0026491 0.0072229 0.0062383 0.0071433 0.0071264 0.0008847 0.0000010 0.0000010 0.0000000 0.0017673 0.0107308 0.0062253 0.0026491 0.0017757 0.0116874 0.0117123 0.0126463 0.0062309 0.0134775 0.0089746 0.0071796 0.0089665 0.0089398 0.0071539 0.0107481 0.0107481 0.0089398 0.0089665 0.0098646 0.0026514 0.0190288 0.0153430 0.0199674 0.0171223 0.0145121 0.0135461 0.0161987 0.0053304 0.0017663 0.0017694 0.0017679 0.0017679 0.0017679 0.0017679 0.0017679 0.0017694 0.0017663 0.0017679 0.0017679 0.0116627 0.0071369 0.0098895 0.0089452 0.0071455 0.0089452 0.0080639 0.0089372 0.0089612 0.0080639 0.0098718 0.0089649 0.0126122 0.0098541 0.0089532 0.0080470 0.0116703 0.0098718 0.0098629 
Pscple     0.0257078 0.0134654 0.0125997 0.0116731 0.0035326 0.0144492 0.0079968 0.0062014 0.0071179 0.0089238 0.0080064 0.0162187 0.0153154 0.0153016 0.0162041 0.0199379 0.0171745 0.0153016 0.0098646 0.0116627 0.0098470 0.0098558 0.0080782 0.0116522 0.0125771 0.0116418 0.0098176 0.0098059 0.0107213 0.0107117 0.0098146 0.0116372 0.0107245 0.0098352 0.0125545 0.0098264 0.0071031 0.0116372 0.0107341 0.0098382 0.0098294 0.0136166 0.0127184 0.0190353 0.0117721 0.0136289 0.0126723 0.0126838 0.0136413 0.0089505 0.0098294 0.0107964 0.0126039 0.0098942 0.0071031 0.0080446 0.0089159 0.0071094 0.0080231 0.0089238 0.0189944 0.0180975 0.0071094 0.0062014 0.0053099 0.0071031 0.0044282 0.0098059 0.0098234 0.0080302 0.0080206 0.0080421 0.0125191 0.0080278 0.0089131 0.0125341 0.0089159 0.0107117 0.0116164 0.0125191 0.0116232 0.0153722 0.0107084 0.0116164 0.0125191 0.0107276 0.0143558 0.0107084 0.0107117 0.0071031 0.0071157 0.0097971 0.0125229 0.0116268 0.0106989 0.0106989 0.0098059 0.0106989 0.0107084 0.0107533 0.0107245 0.0053099 0.0026514 0.0126122 0.0125925 0.0107213 0.0098234 0.0098440 0.0116731 0.0098352 0.0097971 0.0134445 0.0089370 0.0152554 0.0116268 0.0134325 0.0107405 0.0107117 0.0107405 0.0125545 0.0125341 0.0125341 0.0107501 0.0125884 0.0134941 0.0134820 0.0107180 0.0116314 0.0107084 0.0097971 0.0089450 0.0107405 0.0107245 0.0125454 0.0107117 0.0098410 0.0125341 0.0125079 0.0143782 0.0116580 0.0080350 0.0080493 0.0080637 0.0098234 0.0107245 0.0125454 0.0098322 0.0098089 0.0134489 0.0107084 0.0098089 0.0134610 0.0098146 0.0107117 0.0116268 0.0116164 0.0107117 0.0097971 0.0106989 0.0107084 0.0116372 0.0107245 0.0116314 0.0098558 0.0116665 0.0125699 0.0070946 0.0134896 0.0125884 0.0126567 0.0144479 0.0135184 0.0135551 0.0135551 0.0080374 0.0080159 0.0053257 0.0044296 0.0053194 0.0053257 0.0035431 0.0062068 0.0053304 0.0035462 0.0071094 0.0044243 0.0053352 0.0053304 0.0035400 0.0053210 0.0062162 0.0053099 0.0090395 0.0080302 0.0089398 0.0089185 0.0008847 0.0026585 0.0026514 0.0017673 0.0000000 0.0134445 0.0080135 0.0053099 0.0044493 0.0135018 0.0135306 0.0144706 0.0080206 0.0152929 0.0107823 0.0089933 0.0107726 0.0107405 0.0089530 0.0125545 0.0125545 0.0107405 0.0107726 0.0116731 0.0053146 0.0208662 0.0171687 0.0218088 0.0189473 0.0163458 0.0153708 0.0180201 0.0071157 0.0035400 0.0035462 0.0035431 0.0044296 0.0035431 0.0035431 0.0035431 0.0044335 0.0035400 0.0035431 0.0035431 0.0116522 0.0089318 0.0117018 0.0107481 0.0089425 0.0107481 0.0098676 0.0107385 0.0107674 0.0098676 0.0116807 0.0107806 0.0144314 0.0116598 0.0107577 0.0098470 0.0134820 0.0116807 0.0116703 
Psephi     0.0295276 0.0180606 0.0172016 0.0162588 0.0097914 0.0172247 0.0152417 0.0106926 0.0125433 0.0098323 0.0107149 0.0199199 0.0190116 0.0189944 0.0199019 0.0236791 0.0208923 0.0189944 0.0126152 0.0144218 0.0125925 0.0126039 0.0108115 0.0143959 0.0153306 0.0143830 0.0107289 0.0125280 0.0134533 0.0134413 0.0125392 0.0143782 0.0134578 0.0125658 0.0153030 0.0125545 0.0098031 0.0143782 0.0116493 0.0107516 0.0107420 0.0164031 0.0155036 0.0218387 0.0145447 0.0164181 0.0154472 0.0154613 0.0164331 0.0107709 0.0107420 0.0135473 0.0153635 0.0126422 0.0098031 0.0107674 0.0116351 0.0098118 0.0107385 0.0116560 0.0208096 0.0199131 0.0116210 0.0106926 0.0097914 0.0107054 0.0089079 0.0125280 0.0125504 0.0125658 0.0116418 0.0116731 0.0152604 0.0116522 0.0116314 0.0152792 0.0134533 0.0134413 0.0143524 0.0152604 0.0143606 0.0200127 0.0134369 0.0143524 0.0152604 0.0134610 0.0171126 0.0134369 0.0134413 0.0098031 0.0098206 0.0125168 0.0152654 0.0134533 0.0134369 0.0134249 0.0125280 0.0134249 0.0134369 0.0116703 0.0116389 0.0079946 0.0098176 0.0163156 0.0153496 0.0134533 0.0125504 0.0125771 0.0162588 0.0125658 0.0125168 0.0161949 0.0116627 0.0180160 0.0161949 0.0161804 0.0134775 0.0134413 0.0134775 0.0153030 0.0152792 0.0171126 0.0134896 0.0171860 0.0180994 0.0180830 0.0134489 0.0143700 0.0134369 0.0125168 0.0134973 0.0134775 0.0152842 0.0152929 0.0134413 0.0125730 0.0152792 0.0152467 0.0171395 0.0144041 0.0116627 0.0116836 0.0117047 0.0143735 0.0152842 0.0152929 0.0125617 0.0125321 0.0180383 0.0134369 0.0143524 0.0162149 0.0125392 0.0134413 0.0152792 0.0161804 0.0152654 0.0125168 0.0134249 0.0134369 0.0162095 0.0116389 0.0125474 0.0107709 0.0125853 0.0134908 0.0062051 0.0171705 0.0162643 0.0163529 0.0172229 0.0162844 0.0163287 0.0163287 0.0107674 0.0107385 0.0089265 0.0098206 0.0098089 0.0089265 0.0107341 0.0098001 0.0089345 0.0107437 0.0107245 0.0089000 0.0080398 0.0089345 0.0116210 0.0089185 0.0125321 0.0079946 0.0118081 0.0107577 0.0116769 0.0116493 0.0116685 0.0107501 0.0116268 0.0107308 0.0134445 0.0000000 0.0107245 0.0079946 0.0089585 0.0162643 0.0162992 0.0163249 0.0107341 0.0180606 0.0135306 0.0117364 0.0135184 0.0134775 0.0116836 0.0153030 0.0153030 0.0134775 0.0135184 0.0144218 0.0080017 0.0217569 0.0199560 0.0227002 0.0217372 0.0191198 0.0181529 0.0208025 0.0098206 0.0107245 0.0107437 0.0107341 0.0116210 0.0107341 0.0107341 0.0107341 0.0107341 0.0107245 0.0107341 0.0107341 0.0162295 0.0116665 0.0144575 0.0134864 0.0116807 0.0134864 0.0126080 0.0134743 0.0135107 0.0126080 0.0144314 0.0126122 0.0172033 0.0144054 0.0134985 0.0125812 0.0162403 0.0144314 0.0144184 
Regcal     0.0237687 0.0107149 0.0098470 0.0089318 0.0062033 0.0098605 0.0097971 0.0070968 0.0080184 0.0044296 0.0000010 0.0125341 0.0116372 0.0116268 0.0125229 0.0162095 0.0134731 0.0116268 0.0053463 0.0071306 0.0053368 0.0053416 0.0035641 0.0071179 0.0080255 0.0071116 0.0053163 0.0053099 0.0062088 0.0062033 0.0053146 0.0071094 0.0062106 0.0053257 0.0080112 0.0053210 0.0062106 0.0107341 0.0062162 0.0053273 0.0053226 0.0090096 0.0081148 0.0143959 0.0071904 0.0090178 0.0080856 0.0080929 0.0090259 0.0053368 0.0053226 0.0062513 0.0080423 0.0053575 0.0008792 0.0071455 0.0044256 0.0008800 0.0017663 0.0044335 0.0152792 0.0143864 0.0080088 0.0070968 0.0062033 0.0080017 0.0044296 0.0053099 0.0053194 0.0053257 0.0044282 0.0044400 0.0079897 0.0044321 0.0044243 0.0079992 0.0062088 0.0062033 0.0070968 0.0079897 0.0071009 0.0125925 0.0062014 0.0070968 0.0079897 0.0062124 0.0097971 0.0062014 0.0062033 0.0008792 0.0008808 0.0053052 0.0079921 0.0071031 0.0062014 0.0061959 0.0053099 0.0061959 0.0062014 0.0062272 0.0062106 0.0044217 0.0053257 0.0089626 0.0080351 0.0062088 0.0053194 0.0053304 0.0089318 0.0053257 0.0053052 0.0088973 0.0044361 0.0106893 0.0088973 0.0088894 0.0062198 0.0062033 0.0062198 0.0080112 0.0079992 0.0097971 0.0062253 0.0098382 0.0107385 0.0107289 0.0062068 0.0071052 0.0062014 0.0053052 0.0062289 0.0062198 0.0080017 0.0080064 0.0062033 0.0053288 0.0079992 0.0079826 0.0098118 0.0071220 0.0044361 0.0044439 0.0044519 0.0071072 0.0080017 0.0080064 0.0053241 0.0053116 0.0107021 0.0062014 0.0070968 0.0089079 0.0053146 0.0062033 0.0079992 0.0088894 0.0079921 0.0053052 0.0061959 0.0053099 0.0089052 0.0062106 0.0071052 0.0053368 0.0071264 0.0080208 0.0044217 0.0098294 0.0089345 0.0089826 0.0098588 0.0089452 0.0089692 0.0089692 0.0035494 0.0035400 0.0044388 0.0053273 0.0053210 0.0044388 0.0062272 0.0062088 0.0044427 0.0062328 0.0062217 0.0044256 0.0044467 0.0044427 0.0071116 0.0044348 0.0089106 0.0044217 0.0044906 0.0035462 0.0044414 0.0044309 0.0071411 0.0071347 0.0071157 0.0062253 0.0080135 0.0107245 0.0000000 0.0044217 0.0053447 0.0089345 0.0089532 0.0098750 0.0017658 0.0107149 0.0062439 0.0044638 0.0062383 0.0062198 0.0044439 0.0080112 0.0080112 0.0062198 0.0062383 0.0071306 0.0044256 0.0162095 0.0125566 0.0171378 0.0143301 0.0126320 0.0116790 0.0134152 0.0008808 0.0062217 0.0062328 0.0062272 0.0080088 0.0062272 0.0062272 0.0062272 0.0071242 0.0062217 0.0062272 0.0062272 0.0089159 0.0044374 0.0071476 0.0062236 0.0044427 0.0062236 0.0053432 0.0062180 0.0062346 0.0053432 0.0071349 0.0062421 0.0098484 0.0071222 0.0062291 0.0053321 0.0089212 0.0071349 0.0071285 
Sarcar     0.0246952 0.0116143 0.0107481 0.0098294 0.0017580 0.0107621 0.0070820 0.0026397 0.0044231 0.0053179 0.0044178 0.0134369 0.0125392 0.0125280 0.0134249 0.0171183 0.0143782 0.0125280 0.0062402 0.0080255 0.0062291 0.0062346 0.0044572 0.0080112 0.0089212 0.0080041 0.0062051 0.0061978 0.0070989 0.0070926 0.0062033 0.0080017 0.0071011 0.0062162 0.0089053 0.0062106 0.0035275 0.0062106 0.0071074 0.0062180 0.0062125 0.0099163 0.0090215 0.0153030 0.0080929 0.0099252 0.0089891 0.0089971 0.0099342 0.0062291 0.0062125 0.0071476 0.0089408 0.0062532 0.0035275 0.0044388 0.0053132 0.0035306 0.0044270 0.0053226 0.0161857 0.0152929 0.0035306 0.0026397 0.0017580 0.0035275 0.0026444 0.0061978 0.0062088 0.0062162 0.0053163 0.0053304 0.0088815 0.0053210 0.0053116 0.0088921 0.0070989 0.0070926 0.0079875 0.0088815 0.0079921 0.0134985 0.0070905 0.0079875 0.0088815 0.0071031 0.0106926 0.0070905 0.0070926 0.0035275 0.0035337 0.0061923 0.0088842 0.0070989 0.0070905 0.0070842 0.0061978 0.0070842 0.0070905 0.0071200 0.0071011 0.0017580 0.0017627 0.0098636 0.0089328 0.0070989 0.0062088 0.0062217 0.0098294 0.0062162 0.0061923 0.0097914 0.0053257 0.0115853 0.0097914 0.0097827 0.0071116 0.0070926 0.0071116 0.0089053 0.0088921 0.0106926 0.0071179 0.0107385 0.0116389 0.0116285 0.0070968 0.0079970 0.0070905 0.0061923 0.0071220 0.0071116 0.0088948 0.0089000 0.0070926 0.0062198 0.0088921 0.0088736 0.0107097 0.0080159 0.0053257 0.0053352 0.0053447 0.0079992 0.0088948 0.0089000 0.0062143 0.0061996 0.0116002 0.0070905 0.0079875 0.0098031 0.0062033 0.0070926 0.0088921 0.0097827 0.0088842 0.0061923 0.0070842 0.0070905 0.0098001 0.0071011 0.0079970 0.0062291 0.0080208 0.0089159 0.0017580 0.0107289 0.0098323 0.0098853 0.0107612 0.0098453 0.0098718 0.0098718 0.0044388 0.0044270 0.0026499 0.0017632 0.0035295 0.0026499 0.0026499 0.0035264 0.0026522 0.0026522 0.0044217 0.0026421 0.0026546 0.0026522 0.0035306 0.0026475 0.0044192 0.0000010 0.0053912 0.0044348 0.0053321 0.0053195 0.0035452 0.0026538 0.0035326 0.0026491 0.0053099 0.0079946 0.0044217 0.0000000 0.0026593 0.0098323 0.0098541 0.0107779 0.0044256 0.0116143 0.0071391 0.0053590 0.0071327 0.0071116 0.0053352 0.0089053 0.0089053 0.0071116 0.0071327 0.0080255 0.0000010 0.0171183 0.0134610 0.0180485 0.0152330 0.0126245 0.0125843 0.0143173 0.0035337 0.0026475 0.0026522 0.0026499 0.0035306 0.0026499 0.0026499 0.0026499 0.0026499 0.0026475 0.0026499 0.0026499 0.0098118 0.0053273 0.0080447 0.0071158 0.0053337 0.0071158 0.0062365 0.0071095 0.0071285 0.0062365 0.0080303 0.0062384 0.0107489 0.0080160 0.0071222 0.0062236 0.0098189 0.0080303 0.0080231 
Simdia     0.0248543 0.0125997 0.0117296 0.0108017 0.0008846 0.0117450 0.0071347 0.0035494 0.0053527 0.0062495 0.0053399 0.0126069 0.0117047 0.0116941 0.0125956 0.0163030 0.0144692 0.0116941 0.0071775 0.0089746 0.0071647 0.0071711 0.0053879 0.0080615 0.0089692 0.0080542 0.0071433 0.0071347 0.0080446 0.0080374 0.0071411 0.0089558 0.0080470 0.0071561 0.0098676 0.0071497 0.0035536 0.0089665 0.0080542 0.0071583 0.0071519 0.0108980 0.0099974 0.0163233 0.0090586 0.0109079 0.0099612 0.0099702 0.0109179 0.0062681 0.0071519 0.0080929 0.0099073 0.0071991 0.0044414 0.0044679 0.0062439 0.0044453 0.0053463 0.0062495 0.0162883 0.0153898 0.0044506 0.0035494 0.0026593 0.0044467 0.0017741 0.0071347 0.0071475 0.0071561 0.0062475 0.0062643 0.0098410 0.0062531 0.0062420 0.0098528 0.0080446 0.0080374 0.0089398 0.0098410 0.0089450 0.0145051 0.0080350 0.0089398 0.0098410 0.0080493 0.0116685 0.0080350 0.0080374 0.0044414 0.0044493 0.0071284 0.0098440 0.0080446 0.0080278 0.0080278 0.0071347 0.0080278 0.0080350 0.0080687 0.0080470 0.0017710 0.0008862 0.0099138 0.0098984 0.0080446 0.0071475 0.0071625 0.0108017 0.0071561 0.0071284 0.0107597 0.0062587 0.0125679 0.0107597 0.0107501 0.0080518 0.0080374 0.0080590 0.0098676 0.0098528 0.0116685 0.0080662 0.0117190 0.0126266 0.0126152 0.0080421 0.0089505 0.0080350 0.0071284 0.0080710 0.0080590 0.0098558 0.0098616 0.0080374 0.0071603 0.0098528 0.0098322 0.0116874 0.0089718 0.0062587 0.0062699 0.0062812 0.0089530 0.0098558 0.0098616 0.0071539 0.0071369 0.0125843 0.0080350 0.0089398 0.0107726 0.0071411 0.0080374 0.0098528 0.0107501 0.0098440 0.0071284 0.0080278 0.0080350 0.0107694 0.0080470 0.0089505 0.0071711 0.0089773 0.0098806 0.0026593 0.0107964 0.0098942 0.0099479 0.0117441 0.0108194 0.0108488 0.0108488 0.0053606 0.0053463 0.0008847 0.0008839 0.0026640 0.0008847 0.0000010 0.0026616 0.0008855 0.0000010 0.0026585 0.0017726 0.0008863 0.0008855 0.0000010 0.0008839 0.0035579 0.0026593 0.0063305 0.0053559 0.0062606 0.0062458 0.0026735 0.0017789 0.0026640 0.0017757 0.0044493 0.0089585 0.0053447 0.0026593 0.0000000 0.0108062 0.0108292 0.0108327 0.0053495 0.0125997 0.0080904 0.0062981 0.0080832 0.0080590 0.0062699 0.0098676 0.0098676 0.0080590 0.0080832 0.0089826 0.0026616 0.0181529 0.0144644 0.0190916 0.0162480 0.0145385 0.0117317 0.0153241 0.0044493 0.0000010 0.0000010 0.0000010 0.0000010 0.0000010 0.0000010 0.0000010 0.0000010 0.0000010 0.0000010 0.0000010 0.0107823 0.0062550 0.0090052 0.0080639 0.0062625 0.0080639 0.0071797 0.0080567 0.0080784 0.0071797 0.0089891 0.0071818 0.0117306 0.0089729 0.0080711 0.0071647 0.0107902 0.0089891 0.0089810 
Spaery     0.0295822 0.0162496 0.0153861 0.0144479 0.0116456 0.0154067 0.0153067 0.0125545 0.0135107 0.0098499 0.0089265 0.0181036 0.0171958 0.0171802 0.0180872 0.0218511 0.0190698 0.0162388 0.0108097 0.0126152 0.0107902 0.0108000 0.0090069 0.0125925 0.0135229 0.0125812 0.0107481 0.0107341 0.0116560 0.0116456 0.0107437 0.0125771 0.0116598 0.0107674 0.0134985 0.0107577 0.0116598 0.0162790 0.0116703 0.0107709 0.0107612 0.0145760 0.0136753 0.0200127 0.0127226 0.0145893 0.0127037 0.0136380 0.0146026 0.0107902 0.0107612 0.0117373 0.0062088 0.0035452 0.0080184 0.0126422 0.0098411 0.0080255 0.0089452 0.0089425 0.0208994 0.0199991 0.0134941 0.0125545 0.0116456 0.0134820 0.0098499 0.0107341 0.0107533 0.0107674 0.0098470 0.0098735 0.0134610 0.0098558 0.0089345 0.0134775 0.0116560 0.0116456 0.0125545 0.0134610 0.0125617 0.0181878 0.0116418 0.0125545 0.0134610 0.0116627 0.0153067 0.0116418 0.0116456 0.0080184 0.0080327 0.0107245 0.0134654 0.0125658 0.0116418 0.0116314 0.0107341 0.0116314 0.0116418 0.0116913 0.0116598 0.0098323 0.0107674 0.0144981 0.0135395 0.0116560 0.0107533 0.0107770 0.0144479 0.0107674 0.0107245 0.0143911 0.0098646 0.0162095 0.0143911 0.0143782 0.0116769 0.0116456 0.0116769 0.0134985 0.0125658 0.0153067 0.0116874 0.0153722 0.0153635 0.0153496 0.0116522 0.0125699 0.0116418 0.0107245 0.0116941 0.0116769 0.0134820 0.0134896 0.0116456 0.0107726 0.0134775 0.0134489 0.0153306 0.0125997 0.0098646 0.0098824 0.0099001 0.0125730 0.0134820 0.0134896 0.0107630 0.0107385 0.0162295 0.0116418 0.0125545 0.0144089 0.0098382 0.0116456 0.0134775 0.0143782 0.0134654 0.0107245 0.0116314 0.0116418 0.0144041 0.0116598 0.0125699 0.0107902 0.0126080 0.0126008 0.0098323 0.0153583 0.0144527 0.0145314 0.0154052 0.0144706 0.0145099 0.0145099 0.0080542 0.0089452 0.0098718 0.0107709 0.0107577 0.0098718 0.0116913 0.0116560 0.0098806 0.0117018 0.0116807 0.0098411 0.0098895 0.0098806 0.0125812 0.0098629 0.0144136 0.0098323 0.0090476 0.0080470 0.0089585 0.0089265 0.0126338 0.0126225 0.0125884 0.0116874 0.0135018 0.0162643 0.0089345 0.0098323 0.0108062 0.0000000 0.0017663 0.0080184 0.0089425 0.0162496 0.0117229 0.0099269 0.0117123 0.0116769 0.0098824 0.0134985 0.0134985 0.0116769 0.0117123 0.0126152 0.0098411 0.0218511 0.0181364 0.0227986 0.0199199 0.0182461 0.0172583 0.0189880 0.0080327 0.0116807 0.0117018 0.0116913 0.0134941 0.0116913 0.0116913 0.0116913 0.0126039 0.0116807 0.0116913 0.0116913 0.0144218 0.0089505 0.0117162 0.0116846 0.0098806 0.0116846 0.0108035 0.0116741 0.0117056 0.0108035 0.0126235 0.0117200 0.0153876 0.0126008 0.0116951 0.0107806 0.0144314 0.0126235 0.0126122 
Spamar     0.0296476 0.0162844 0.0154192 0.0144788 0.0116703 0.0154398 0.0153394 0.0125812 0.0135395 0.0098718 0.0089452 0.0181425 0.0172328 0.0172171 0.0181261 0.0218985 0.0191110 0.0162735 0.0108327 0.0126422 0.0108132 0.0108230 0.0090259 0.0126194 0.0135518 0.0126080 0.0107709 0.0107577 0.0116807 0.0116703 0.0107674 0.0126039 0.0116846 0.0107902 0.0135273 0.0107806 0.0116846 0.0163139 0.0116951 0.0107938 0.0107841 0.0146075 0.0137049 0.0200560 0.0127500 0.0146209 0.0127310 0.0136674 0.0146342 0.0108132 0.0107841 0.0117624 0.0062217 0.0035525 0.0080351 0.0126692 0.0098629 0.0080423 0.0089649 0.0089612 0.0209446 0.0200424 0.0135229 0.0125812 0.0116703 0.0125967 0.0098718 0.0107577 0.0107770 0.0107902 0.0098676 0.0098942 0.0134896 0.0098765 0.0098588 0.0135062 0.0116807 0.0116703 0.0125812 0.0134896 0.0125884 0.0182271 0.0116665 0.0125812 0.0134896 0.0116874 0.0153394 0.0116665 0.0116703 0.0080351 0.0080495 0.0107481 0.0134941 0.0125925 0.0116665 0.0116560 0.0107577 0.0116560 0.0116665 0.0117162 0.0116846 0.0098541 0.0107902 0.0145293 0.0135685 0.0116807 0.0107770 0.0108000 0.0144788 0.0107902 0.0107481 0.0144218 0.0098853 0.0162442 0.0144218 0.0144089 0.0117018 0.0116703 0.0117018 0.0135273 0.0125925 0.0153394 0.0117123 0.0154052 0.0153964 0.0153825 0.0116769 0.0125967 0.0116665 0.0107481 0.0117190 0.0117018 0.0135107 0.0135184 0.0116703 0.0107964 0.0135062 0.0134775 0.0153635 0.0126266 0.0098853 0.0099031 0.0099210 0.0125997 0.0135107 0.0135184 0.0107867 0.0107612 0.0162643 0.0116665 0.0125812 0.0144396 0.0098588 0.0116703 0.0135062 0.0144089 0.0134941 0.0107481 0.0116560 0.0116665 0.0144349 0.0116846 0.0125967 0.0108132 0.0126349 0.0126277 0.0098541 0.0153913 0.0144837 0.0145628 0.0154384 0.0145016 0.0145411 0.0145411 0.0080711 0.0089649 0.0098927 0.0107938 0.0107806 0.0098927 0.0117162 0.0116807 0.0099016 0.0117267 0.0117056 0.0098629 0.0099105 0.0099016 0.0126080 0.0098838 0.0144444 0.0098541 0.0090668 0.0080639 0.0089773 0.0089452 0.0126609 0.0126494 0.0126152 0.0117123 0.0135306 0.0162992 0.0089532 0.0098541 0.0108292 0.0017663 0.0000000 0.0080351 0.0089612 0.0162844 0.0117479 0.0099479 0.0117373 0.0117018 0.0099031 0.0135273 0.0135273 0.0117018 0.0117373 0.0126422 0.0098629 0.0218985 0.0181755 0.0228482 0.0199628 0.0182856 0.0172798 0.0190288 0.0080495 0.0117056 0.0117267 0.0117162 0.0135229 0.0117162 0.0117162 0.0117162 0.0126308 0.0117056 0.0117162 0.0117162 0.0144527 0.0089692 0.0117412 0.0117094 0.0099016 0.0117094 0.0108265 0.0116989 0.0117306 0.0108265 0.0126505 0.0117450 0.0154207 0.0126277 0.0117200 0.0108035 0.0144623 0.0126505 0.0126391 
Tanirs     0.0306577 0.0172345 0.0163694 0.0154244 0.0126008 0.0163915 0.0162844 0.0135151 0.0144802 0.0098870 0.0098661 0.0191001 0.0181878 0.0181713 0.0190828 0.0228719 0.0200743 0.0172229 0.0117663 0.0135808 0.0117450 0.0117556 0.0099554 0.0135562 0.0144933 0.0135440 0.0098782 0.0116846 0.0126122 0.0126008 0.0116951 0.0135395 0.0126163 0.0117200 0.0144671 0.0117094 0.0126163 0.0172658 0.0108008 0.0108105 0.0108008 0.0155618 0.0146575 0.0210237 0.0136970 0.0155761 0.0146040 0.0146173 0.0155904 0.0108300 0.0108008 0.0127006 0.0035410 0.0044520 0.0089517 0.0136100 0.0107876 0.0089597 0.0098870 0.0098838 0.0219136 0.0210092 0.0144623 0.0135151 0.0126008 0.0144492 0.0107973 0.0116846 0.0117056 0.0117200 0.0107938 0.0108230 0.0144266 0.0108035 0.0107841 0.0144444 0.0126122 0.0126008 0.0135151 0.0144266 0.0135229 0.0191895 0.0125967 0.0135151 0.0144266 0.0126194 0.0162844 0.0125967 0.0126008 0.0089517 0.0089678 0.0116741 0.0144314 0.0135273 0.0125967 0.0125853 0.0116846 0.0125853 0.0125967 0.0108203 0.0107911 0.0107779 0.0117200 0.0154783 0.0145113 0.0126122 0.0117056 0.0117306 0.0145016 0.0117200 0.0116741 0.0153635 0.0108132 0.0171918 0.0153635 0.0153496 0.0126349 0.0126008 0.0126349 0.0144671 0.0144444 0.0162844 0.0126463 0.0163545 0.0172717 0.0172560 0.0126080 0.0135318 0.0125967 0.0116741 0.0126536 0.0126349 0.0144492 0.0144575 0.0126008 0.0117267 0.0144444 0.0144136 0.0163101 0.0135640 0.0108132 0.0108327 0.0108523 0.0135351 0.0144492 0.0144575 0.0117162 0.0116884 0.0172131 0.0125967 0.0135151 0.0153825 0.0107841 0.0126008 0.0144444 0.0153496 0.0144314 0.0116741 0.0125853 0.0125967 0.0153774 0.0107911 0.0117027 0.0099048 0.0126547 0.0126474 0.0098693 0.0163397 0.0154295 0.0155140 0.0163898 0.0154487 0.0154909 0.0154909 0.0089920 0.0098870 0.0108203 0.0117238 0.0117094 0.0108203 0.0126505 0.0126122 0.0108300 0.0126619 0.0126391 0.0107876 0.0108398 0.0108300 0.0135440 0.0108105 0.0153876 0.0107779 0.0100007 0.0089839 0.0099016 0.0098661 0.0136009 0.0135886 0.0135518 0.0126463 0.0144706 0.0163249 0.0098750 0.0107779 0.0108327 0.0080184 0.0080351 0.0000000 0.0098838 0.0172345 0.0126849 0.0108819 0.0126734 0.0126349 0.0108327 0.0144671 0.0144671 0.0126349 0.0126734 0.0135808 0.0107876 0.0228719 0.0191349 0.0238258 0.0209256 0.0192512 0.0172798 0.0199877 0.0089678 0.0126391 0.0126619 0.0126505 0.0144623 0.0126505 0.0126505 0.0126505 0.0135685 0.0126391 0.0126505 0.0126505 0.0153964 0.0098927 0.0126776 0.0126432 0.0108300 0.0126432 0.0117595 0.0126318 0.0126661 0.0117595 0.0135898 0.0126818 0.0163710 0.0135652 0.0126547 0.0117344 0.0154067 0.0135898 0.0135775 
Tchdha     0.0228510 0.0107245 0.0098558 0.0089398 0.0062088 0.0098693 0.0098059 0.0071031 0.0080255 0.0044335 0.0017642 0.0125454 0.0116476 0.0116372 0.0125341 0.0162241 0.0134852 0.0116372 0.0053511 0.0071369 0.0053416 0.0053463 0.0035673 0.0071242 0.0080327 0.0071179 0.0053210 0.0053146 0.0062143 0.0062088 0.0053194 0.0071157 0.0062162 0.0053304 0.0080184 0.0053257 0.0062162 0.0107437 0.0062217 0.0053321 0.0053273 0.0090178 0.0081221 0.0144089 0.0071969 0.0090259 0.0080929 0.0081002 0.0090340 0.0053416 0.0053273 0.0062569 0.0080495 0.0053623 0.0008800 0.0071519 0.0044296 0.0008808 0.0017679 0.0044374 0.0152929 0.0143993 0.0080159 0.0071031 0.0062088 0.0080088 0.0044335 0.0053146 0.0053241 0.0053304 0.0044321 0.0044439 0.0079968 0.0044361 0.0044282 0.0080064 0.0062143 0.0062088 0.0071031 0.0079968 0.0071072 0.0126039 0.0062068 0.0071031 0.0079968 0.0062179 0.0098059 0.0062068 0.0062088 0.0008800 0.0008816 0.0053099 0.0079992 0.0071094 0.0062068 0.0062014 0.0053146 0.0062014 0.0062068 0.0062328 0.0062162 0.0044256 0.0053304 0.0089707 0.0080423 0.0062143 0.0053241 0.0053352 0.0089398 0.0053304 0.0053099 0.0089052 0.0044400 0.0106989 0.0089052 0.0088973 0.0062253 0.0062088 0.0062253 0.0080184 0.0080064 0.0098059 0.0062309 0.0098470 0.0107481 0.0107385 0.0062124 0.0071116 0.0062068 0.0053099 0.0062345 0.0062253 0.0080088 0.0080135 0.0062088 0.0053335 0.0080064 0.0079897 0.0098206 0.0071284 0.0044400 0.0044479 0.0044558 0.0071135 0.0080088 0.0080135 0.0053288 0.0053163 0.0107117 0.0062068 0.0071031 0.0089159 0.0053194 0.0062088 0.0080064 0.0088973 0.0079992 0.0053099 0.0062014 0.0053146 0.0089131 0.0062162 0.0071116 0.0053416 0.0071327 0.0080279 0.0044256 0.0089345 0.0080398 0.0080832 0.0098676 0.0089532 0.0089773 0.0089773 0.0035525 0.0035431 0.0044427 0.0053321 0.0053257 0.0044427 0.0062328 0.0062143 0.0044467 0.0062383 0.0062272 0.0044296 0.0044506 0.0044467 0.0071179 0.0044388 0.0089185 0.0044256 0.0044946 0.0035494 0.0044453 0.0044348 0.0071475 0.0071411 0.0071220 0.0062309 0.0080206 0.0107341 0.0017658 0.0044256 0.0053495 0.0089425 0.0089612 0.0098838 0.0000000 0.0107245 0.0062495 0.0044678 0.0062439 0.0062253 0.0044479 0.0080184 0.0080184 0.0062253 0.0062439 0.0071369 0.0044296 0.0162241 0.0125679 0.0171532 0.0143430 0.0126434 0.0116895 0.0134272 0.0008816 0.0062272 0.0062328 0.0062328 0.0080159 0.0062328 0.0062328 0.0062328 0.0071306 0.0062272 0.0062328 0.0062328 0.0089238 0.0044414 0.0071540 0.0062291 0.0044467 0.0062291 0.0053479 0.0062236 0.0062402 0.0053479 0.0071412 0.0062476 0.0098573 0.0071285 0.0062346 0.0053368 0.0089292 0.0071412 0.0071349 
Telbif     0.0295004 0.0125515 0.0116846 0.0107612 0.0134293 0.0172091 0.0170972 0.0143396 0.0153030 0.0116351 0.0107054 0.0180545 0.0171492 0.0171338 0.0180383 0.0217916 0.0190180 0.0171338 0.0107806 0.0125812 0.0107612 0.0107709 0.0089826 0.0143830 0.0153168 0.0143700 0.0125321 0.0053195 0.0044231 0.0062144 0.0044270 0.0044217 0.0116285 0.0107385 0.0134622 0.0107289 0.0134457 0.0180769 0.0134578 0.0125586 0.0125474 0.0135964 0.0126995 0.0190309 0.0126880 0.0136087 0.0135886 0.0136009 0.0136211 0.0125812 0.0125474 0.0126039 0.0153496 0.0126308 0.0097944 0.0144396 0.0116247 0.0098031 0.0107289 0.0098323 0.0208426 0.0199447 0.0152842 0.0143396 0.0134293 0.0152705 0.0116351 0.0053195 0.0044309 0.0080279 0.0053289 0.0044427 0.0070989 0.0053337 0.0053242 0.0062051 0.0080136 0.0080065 0.0089053 0.0098031 0.0089106 0.0153686 0.0080041 0.0089053 0.0098031 0.0080184 0.0116247 0.0080041 0.0062144 0.0097944 0.0098118 0.0071011 0.0061996 0.0089133 0.0080041 0.0079970 0.0071074 0.0079970 0.0080041 0.0134820 0.0134457 0.0116143 0.0125545 0.0153788 0.0134698 0.0044231 0.0071200 0.0071349 0.0107612 0.0071285 0.0053148 0.0107193 0.0062346 0.0125209 0.0107193 0.0070926 0.0044309 0.0062144 0.0044309 0.0080065 0.0062051 0.0116247 0.0044348 0.0107516 0.0107323 0.0107228 0.0062180 0.0053148 0.0080041 0.0053148 0.0071306 0.0044309 0.0079970 0.0098235 0.0044192 0.0071327 0.0062051 0.0079970 0.0116427 0.0053273 0.0044388 0.0035494 0.0044546 0.0089185 0.0079970 0.0062106 0.0071264 0.0071095 0.0125362 0.0062125 0.0089053 0.0107323 0.0053242 0.0062144 0.0079946 0.0107097 0.0098060 0.0071011 0.0079970 0.0080041 0.0107289 0.0134457 0.0143571 0.0125812 0.0144007 0.0153081 0.0116143 0.0171550 0.0162496 0.0163381 0.0153635 0.0144314 0.0144706 0.0144706 0.0089452 0.0089212 0.0116598 0.0125586 0.0125433 0.0116598 0.0134820 0.0134413 0.0116703 0.0134941 0.0134698 0.0116247 0.0116807 0.0116703 0.0143700 0.0116493 0.0162057 0.0116143 0.0099612 0.0089372 0.0098499 0.0098277 0.0144301 0.0144171 0.0143782 0.0134775 0.0152929 0.0180606 0.0107149 0.0116143 0.0125997 0.0162496 0.0162844 0.0172345 0.0107245 0.0000000 0.0062402 0.0035652 0.0035431 0.0035368 0.0035494 0.0044192 0.0044192 0.0035368 0.0035431 0.0035400 0.0116247 0.0208615 0.0171647 0.0218039 0.0189430 0.0172681 0.0162883 0.0180160 0.0098118 0.0134698 0.0134941 0.0134820 0.0152842 0.0134820 0.0134820 0.0134820 0.0143959 0.0134698 0.0134820 0.0134820 0.0107420 0.0098411 0.0116703 0.0125628 0.0116703 0.0134743 0.0116703 0.0134622 0.0134985 0.0125967 0.0125586 0.0135151 0.0171877 0.0143925 0.0134864 0.0107245 0.0162257 0.0144184 0.0144054 
Telbra     0.0248631 0.0080591 0.0071818 0.0062700 0.0089425 0.0126661 0.0125843 0.0098470 0.0107902 0.0071519 0.0062383 0.0135261 0.0126225 0.0126111 0.0135139 0.0172328 0.0144740 0.0126111 0.0062813 0.0080784 0.0062700 0.0062756 0.0044866 0.0098765 0.0108000 0.0098676 0.0080470 0.0026624 0.0026624 0.0035547 0.0026624 0.0035536 0.0071476 0.0062569 0.0089649 0.0062513 0.0089532 0.0135428 0.0089612 0.0080639 0.0080567 0.0099734 0.0090736 0.0144837 0.0081466 0.0099825 0.0090489 0.0090571 0.0099916 0.0080784 0.0080567 0.0090052 0.0108230 0.0081099 0.0053368 0.0099163 0.0071455 0.0053416 0.0062513 0.0053575 0.0162937 0.0153949 0.0107770 0.0098470 0.0089425 0.0107674 0.0071519 0.0026624 0.0026648 0.0017741 0.0008862 0.0008877 0.0053368 0.0008869 0.0026648 0.0044467 0.0017710 0.0035547 0.0044480 0.0053416 0.0044506 0.0108363 0.0035536 0.0044480 0.0053416 0.0035600 0.0071455 0.0035536 0.0035547 0.0053368 0.0053463 0.0026601 0.0044427 0.0044520 0.0035536 0.0035505 0.0026624 0.0035505 0.0035536 0.0089773 0.0089532 0.0071391 0.0080615 0.0108434 0.0098895 0.0026624 0.0026672 0.0026727 0.0062700 0.0026704 0.0026601 0.0062458 0.0017794 0.0080398 0.0062458 0.0053368 0.0026672 0.0035547 0.0026672 0.0008824 0.0044467 0.0071455 0.0026696 0.0071690 0.0053479 0.0053432 0.0035568 0.0035547 0.0035536 0.0026601 0.0035663 0.0026672 0.0026569 0.0053527 0.0026601 0.0026719 0.0044467 0.0053368 0.0071561 0.0035631 0.0008869 0.0008877 0.0008901 0.0044546 0.0026569 0.0044506 0.0026696 0.0026632 0.0080495 0.0035536 0.0044480 0.0062532 0.0026648 0.0035547 0.0044467 0.0062402 0.0053432 0.0026601 0.0035505 0.0035536 0.0062513 0.0089532 0.0098588 0.0080784 0.0098895 0.0107938 0.0071391 0.0126266 0.0117229 0.0108684 0.0108327 0.0099105 0.0099374 0.0099374 0.0044679 0.0044559 0.0071668 0.0080639 0.0080542 0.0071668 0.0089773 0.0089505 0.0071732 0.0089853 0.0089692 0.0071455 0.0071797 0.0071732 0.0098676 0.0071604 0.0116913 0.0071391 0.0054270 0.0044639 0.0053671 0.0053543 0.0099091 0.0099001 0.0098735 0.0089746 0.0107823 0.0135306 0.0062439 0.0071391 0.0080904 0.0117229 0.0117479 0.0126849 0.0062495 0.0062402 0.0000000 0.0000010 0.0000010 0.0026648 0.0000010 0.0035547 0.0035547 0.0026648 0.0008877 0.0017757 0.0071455 0.0163085 0.0126338 0.0172426 0.0144171 0.0127099 0.0117508 0.0134973 0.0053463 0.0089692 0.0089853 0.0089773 0.0107770 0.0089773 0.0089773 0.0089773 0.0098853 0.0089692 0.0089773 0.0089773 0.0062588 0.0053623 0.0089971 0.0080663 0.0071732 0.0089729 0.0080808 0.0089649 0.0089891 0.0080880 0.0089810 0.0090001 0.0126505 0.0098838 0.0089810 0.0071583 0.0117056 0.0099016 0.0098927 
Telbri     0.0230405 0.0062738 0.0053912 0.0044825 0.0071603 0.0108657 0.0107951 0.0080637 0.0089988 0.0053686 0.0044598 0.0117317 0.0108277 0.0108179 0.0117211 0.0154317 0.0126754 0.0108179 0.0044906 0.0062888 0.0044825 0.0044866 0.0026943 0.0080880 0.0090069 0.0080807 0.0062643 0.0000010 0.0000010 0.0008885 0.0000010 0.0008878 0.0053654 0.0044731 0.0071775 0.0044692 0.0071689 0.0117470 0.0071753 0.0062775 0.0062718 0.0081663 0.0072644 0.0126838 0.0063420 0.0081737 0.0072447 0.0072513 0.0081812 0.0062888 0.0062718 0.0072034 0.0090259 0.0063134 0.0035609 0.0081123 0.0053638 0.0035641 0.0044692 0.0035748 0.0144954 0.0135952 0.0089880 0.0080637 0.0071603 0.0089799 0.0053686 0.0000010 0.0000010 0.0008894 0.0000010 0.0000010 0.0026679 0.0000010 0.0000010 0.0017783 0.0008878 0.0017789 0.0026711 0.0035641 0.0026727 0.0090378 0.0017783 0.0026711 0.0035641 0.0017815 0.0053638 0.0017783 0.0000010 0.0035609 0.0035673 0.0008870 0.0017768 0.0026735 0.0017783 0.0017768 0.0008878 0.0017768 0.0017783 0.0071882 0.0071689 0.0053590 0.0062755 0.0081207 0.0080977 0.0000010 0.0008894 0.0008917 0.0044825 0.0008909 0.0000010 0.0044652 0.0000010 0.0062587 0.0044652 0.0026679 0.0000010 0.0008885 0.0000010 0.0008870 0.0017783 0.0053638 0.0000010 0.0053815 0.0044705 0.0044665 0.0008886 0.0008885 0.0017783 0.0000010 0.0017847 0.0000010 0.0017768 0.0035716 0.0000010 0.0008910 0.0017783 0.0026679 0.0053719 0.0008894 0.0000010 0.0000010 0.0000010 0.0026751 0.0017768 0.0017799 0.0008902 0.0008885 0.0062662 0.0008878 0.0026711 0.0044705 0.0000010 0.0008885 0.0026703 0.0044612 0.0035652 0.0008870 0.0017768 0.0017783 0.0044692 0.0071689 0.0080735 0.0062888 0.0080977 0.0090015 0.0053590 0.0108310 0.0099269 0.0090640 0.0090340 0.0081148 0.0081368 0.0081368 0.0026831 0.0026759 0.0053799 0.0062775 0.0062699 0.0053799 0.0071882 0.0071667 0.0053847 0.0071947 0.0071818 0.0053638 0.0053895 0.0053847 0.0080807 0.0053751 0.0099001 0.0053590 0.0036212 0.0026807 0.0035812 0.0035727 0.0081146 0.0081073 0.0080782 0.0071796 0.0089933 0.0117364 0.0044638 0.0053590 0.0062981 0.0099269 0.0099479 0.0108819 0.0044678 0.0035652 0.0000010 0.0000000 0.0000010 0.0000010 0.0000010 0.0008885 0.0008885 0.0000010 0.0000010 0.0000010 0.0053638 0.0145086 0.0108374 0.0154406 0.0126245 0.0109030 0.0099508 0.0117069 0.0035673 0.0071818 0.0071947 0.0071882 0.0089880 0.0071882 0.0071882 0.0071882 0.0080952 0.0071818 0.0071882 0.0071882 0.0044745 0.0035780 0.0072034 0.0062794 0.0053847 0.0071840 0.0062907 0.0071775 0.0071969 0.0062963 0.0071904 0.0072055 0.0108523 0.0080929 0.0071904 0.0053734 0.0099121 0.0081075 0.0081002 
TeldhN     0.0248402 0.0080519 0.0071754 0.0062644 0.0089345 0.0126547 0.0125730 0.0098382 0.0107806 0.0071455 0.0062328 0.0135139 0.0126111 0.0125997 0.0135018 0.0172171 0.0144609 0.0125997 0.0062756 0.0080711 0.0062644 0.0062700 0.0044825 0.0098676 0.0107902 0.0098588 0.0080398 0.0017715 0.0008838 0.0026609 0.0008846 0.0008831 0.0071412 0.0062513 0.0089568 0.0062458 0.0089452 0.0135306 0.0089532 0.0080567 0.0080495 0.0090460 0.0081466 0.0144706 0.0081392 0.0090542 0.0090407 0.0090489 0.0090624 0.0080711 0.0080495 0.0080856 0.0108132 0.0081026 0.0053321 0.0099073 0.0071391 0.0053368 0.0062458 0.0053527 0.0162790 0.0153810 0.0107674 0.0098382 0.0089345 0.0107577 0.0071455 0.0017715 0.0008854 0.0026648 0.0017715 0.0008862 0.0035462 0.0017731 0.0017731 0.0026569 0.0026601 0.0035515 0.0044441 0.0053368 0.0044467 0.0108265 0.0035505 0.0044441 0.0053368 0.0035568 0.0071391 0.0035505 0.0026609 0.0053321 0.0053416 0.0026577 0.0026546 0.0044480 0.0035505 0.0035473 0.0026601 0.0035473 0.0035505 0.0089692 0.0089452 0.0071327 0.0080542 0.0108336 0.0089612 0.0008838 0.0026648 0.0026704 0.0062644 0.0026680 0.0017700 0.0062402 0.0017778 0.0080327 0.0062402 0.0035431 0.0008854 0.0026609 0.0008854 0.0017679 0.0026569 0.0071391 0.0008862 0.0062588 0.0053432 0.0053384 0.0026624 0.0017700 0.0035505 0.0017700 0.0026687 0.0008854 0.0026546 0.0053479 0.0008830 0.0026696 0.0026569 0.0044388 0.0071497 0.0017741 0.0008854 0.0000010 0.0008885 0.0044506 0.0026546 0.0026593 0.0026672 0.0026609 0.0071412 0.0026601 0.0044441 0.0062476 0.0017731 0.0026609 0.0035462 0.0062346 0.0053384 0.0026577 0.0035473 0.0035505 0.0062458 0.0089452 0.0098499 0.0080711 0.0098806 0.0107841 0.0071327 0.0126152 0.0117123 0.0108586 0.0108230 0.0099016 0.0099284 0.0099284 0.0044639 0.0044520 0.0071604 0.0080567 0.0080470 0.0071604 0.0089692 0.0089425 0.0071668 0.0089773 0.0089612 0.0071391 0.0071732 0.0071668 0.0098588 0.0071540 0.0116807 0.0071327 0.0054220 0.0044599 0.0053623 0.0053495 0.0099001 0.0098912 0.0098646 0.0089665 0.0107726 0.0135184 0.0062383 0.0071327 0.0080832 0.0117123 0.0117373 0.0126734 0.0062439 0.0035431 0.0000010 0.0000010 0.0000000 0.0000010 0.0000010 0.0008830 0.0008830 0.0000010 0.0000010 0.0000010 0.0071391 0.0162937 0.0126225 0.0172270 0.0144041 0.0126984 0.0117402 0.0134852 0.0053416 0.0089612 0.0089773 0.0089692 0.0107674 0.0089692 0.0089692 0.0089692 0.0098765 0.0089612 0.0089692 0.0089692 0.0062532 0.0053575 0.0080711 0.0080591 0.0071668 0.0089649 0.0071668 0.0089568 0.0089810 0.0080808 0.0080567 0.0089920 0.0126391 0.0098750 0.0089729 0.0062439 0.0116951 0.0098927 0.0098838 
TeldhS     0.0247632 0.0080279 0.0071540 0.0062458 0.0089079 0.0126163 0.0125341 0.0098089 0.0107481 0.0071242 0.0062143 0.0134731 0.0125730 0.0125617 0.0134610 0.0171647 0.0144171 0.0125617 0.0062569 0.0080470 0.0062458 0.0062513 0.0044692 0.0098382 0.0107577 0.0098294 0.0080159 0.0008822 0.0008822 0.0017669 0.0008822 0.0008808 0.0071200 0.0062328 0.0089292 0.0062272 0.0089185 0.0134896 0.0089265 0.0080327 0.0080255 0.0099342 0.0090378 0.0144266 0.0081148 0.0099431 0.0090134 0.0090215 0.0099521 0.0080470 0.0080255 0.0089692 0.0107806 0.0080784 0.0053163 0.0098765 0.0071179 0.0053210 0.0062272 0.0053368 0.0162295 0.0153343 0.0107341 0.0098089 0.0089079 0.0107245 0.0071242 0.0008822 0.0000010 0.0035505 0.0008838 0.0008854 0.0026491 0.0008846 0.0008830 0.0017642 0.0035442 0.0035410 0.0044309 0.0053210 0.0044335 0.0107938 0.0035400 0.0044309 0.0053210 0.0035462 0.0071179 0.0035400 0.0017669 0.0053163 0.0053257 0.0026499 0.0026499 0.0044348 0.0035400 0.0035368 0.0026522 0.0035368 0.0035400 0.0089425 0.0089185 0.0071116 0.0080302 0.0108008 0.0098499 0.0000010 0.0026569 0.0026624 0.0062458 0.0026601 0.0008815 0.0062217 0.0017726 0.0080088 0.0062217 0.0035368 0.0008838 0.0017669 0.0000010 0.0044362 0.0026522 0.0071179 0.0008846 0.0071412 0.0071349 0.0071285 0.0017679 0.0017669 0.0035400 0.0008815 0.0035525 0.0000010 0.0044309 0.0053321 0.0008815 0.0026616 0.0026522 0.0035368 0.0071285 0.0008831 0.0008846 0.0000010 0.0008877 0.0044374 0.0044309 0.0026546 0.0026593 0.0026530 0.0071200 0.0017663 0.0044309 0.0062291 0.0008830 0.0017669 0.0044296 0.0062162 0.0053226 0.0026499 0.0035368 0.0035400 0.0062272 0.0089185 0.0098206 0.0080470 0.0098499 0.0107516 0.0071116 0.0125771 0.0116769 0.0117402 0.0107902 0.0098718 0.0098984 0.0098984 0.0044506 0.0044388 0.0071391 0.0080327 0.0080231 0.0071391 0.0089425 0.0089159 0.0071455 0.0089505 0.0089345 0.0071179 0.0071519 0.0071455 0.0098294 0.0071327 0.0116456 0.0071116 0.0054058 0.0044467 0.0053463 0.0053337 0.0098705 0.0098616 0.0098352 0.0089398 0.0107405 0.0134775 0.0062198 0.0071116 0.0080590 0.0116769 0.0117018 0.0126349 0.0062253 0.0035368 0.0026648 0.0000010 0.0000010 0.0000000 0.0000010 0.0008815 0.0008815 0.0000010 0.0000010 0.0000010 0.0071179 0.0162442 0.0125843 0.0171745 0.0143606 0.0126588 0.0117047 0.0134445 0.0053257 0.0089345 0.0089505 0.0089425 0.0107341 0.0089425 0.0089425 0.0089425 0.0098470 0.0089345 0.0089425 0.0089425 0.0062346 0.0053416 0.0089612 0.0080351 0.0071455 0.0089372 0.0080495 0.0089292 0.0089532 0.0080567 0.0089452 0.0089649 0.0126008 0.0098453 0.0089452 0.0071306 0.0116598 0.0098629 0.0098541 
TeldhT     0.0229349 0.0062458 0.0053671 0.0044625 0.0071284 0.0108167 0.0107468 0.0080278 0.0089585 0.0053447 0.0044400 0.0116790 0.0107790 0.0107694 0.0116685 0.0153620 0.0126183 0.0107694 0.0044705 0.0062606 0.0044625 0.0044665 0.0026822 0.0080518 0.0089665 0.0080446 0.0062364 0.0000010 0.0000010 0.0008846 0.0000010 0.0008839 0.0053416 0.0044532 0.0071455 0.0044453 0.0071369 0.0116941 0.0071433 0.0062495 0.0062439 0.0081294 0.0072316 0.0126266 0.0063134 0.0081368 0.0072120 0.0072186 0.0081441 0.0062606 0.0062439 0.0071775 0.0089853 0.0062850 0.0035452 0.0080832 0.0053399 0.0035483 0.0044493 0.0035589 0.0144301 0.0135339 0.0089478 0.0080278 0.0071284 0.0089398 0.0053447 0.0000010 0.0000010 0.0008847 0.0000010 0.0000010 0.0026561 0.0000010 0.0000010 0.0017705 0.0008839 0.0017710 0.0026593 0.0035483 0.0026608 0.0089971 0.0017705 0.0026593 0.0035483 0.0017736 0.0053399 0.0017705 0.0008846 0.0035452 0.0035515 0.0008831 0.0017689 0.0026616 0.0017705 0.0017689 0.0008839 0.0017689 0.0017705 0.0071561 0.0071369 0.0053352 0.0062475 0.0090030 0.0080615 0.0000010 0.0008855 0.0008877 0.0044625 0.0008869 0.0000010 0.0044453 0.0000010 0.0062309 0.0044453 0.0026561 0.0000010 0.0008846 0.0000010 0.0008831 0.0017705 0.0053399 0.0000010 0.0053575 0.0044506 0.0044467 0.0008847 0.0008846 0.0017705 0.0000010 0.0017768 0.0000010 0.0017689 0.0035557 0.0000010 0.0008870 0.0017705 0.0026561 0.0053479 0.0008863 0.0000010 0.0000010 0.0000010 0.0026632 0.0017689 0.0017720 0.0008863 0.0008846 0.0062383 0.0008839 0.0026593 0.0044506 0.0000010 0.0008846 0.0017705 0.0044414 0.0035494 0.0008831 0.0017689 0.0017705 0.0044493 0.0071369 0.0080374 0.0062606 0.0080615 0.0089612 0.0053352 0.0107823 0.0098824 0.0090232 0.0089853 0.0080784 0.0081002 0.0081002 0.0026711 0.0026640 0.0053559 0.0062495 0.0062364 0.0053559 0.0071561 0.0071347 0.0053606 0.0071625 0.0071497 0.0053399 0.0053654 0.0053606 0.0080446 0.0053511 0.0098558 0.0053352 0.0036049 0.0026687 0.0035652 0.0035568 0.0080782 0.0080710 0.0080493 0.0071539 0.0089530 0.0116836 0.0044439 0.0053352 0.0062699 0.0098824 0.0099031 0.0108327 0.0044479 0.0035494 0.0000010 0.0000010 0.0000010 0.0000010 0.0000000 0.0008846 0.0008846 0.0000010 0.0000010 0.0000010 0.0053399 0.0135261 0.0098793 0.0144514 0.0116580 0.0099388 0.0098971 0.0107372 0.0035515 0.0071497 0.0071625 0.0071561 0.0089478 0.0071561 0.0071561 0.0071561 0.0080590 0.0071497 0.0071561 0.0071561 0.0044546 0.0035620 0.0071711 0.0062513 0.0053606 0.0071519 0.0062625 0.0071455 0.0071647 0.0062681 0.0071583 0.0071732 0.0108035 0.0080567 0.0071583 0.0053495 0.0098676 0.0080711 0.0080639 
Tellon     0.0266488 0.0098308 0.0089597 0.0080447 0.0107097 0.0144457 0.0143524 0.0116143 0.0125628 0.0089212 0.0080041 0.0152980 0.0143959 0.0143830 0.0152842 0.0190072 0.0153118 0.0143830 0.0080591 0.0098541 0.0080447 0.0080519 0.0062681 0.0116493 0.0125740 0.0116389 0.0098148 0.0026515 0.0017637 0.0035400 0.0017653 0.0017632 0.0089159 0.0080279 0.0107358 0.0080208 0.0107228 0.0153168 0.0107323 0.0098365 0.0098277 0.0108425 0.0099464 0.0162604 0.0099374 0.0108523 0.0108363 0.0108461 0.0108622 0.0098541 0.0098277 0.0098718 0.0126008 0.0098927 0.0071011 0.0116951 0.0089133 0.0071074 0.0080208 0.0071285 0.0180667 0.0171705 0.0125474 0.0116143 0.0107097 0.0125362 0.0089212 0.0026515 0.0017669 0.0053353 0.0026562 0.0017715 0.0044231 0.0026585 0.0026538 0.0035348 0.0053258 0.0053211 0.0062144 0.0071074 0.0062180 0.0126163 0.0053195 0.0062144 0.0071074 0.0053289 0.0089133 0.0053195 0.0035400 0.0071011 0.0071137 0.0044244 0.0035317 0.0062199 0.0053195 0.0053148 0.0044283 0.0053148 0.0053195 0.0107516 0.0107228 0.0089053 0.0098323 0.0126246 0.0107420 0.0017637 0.0044362 0.0044454 0.0080447 0.0044414 0.0026491 0.0080136 0.0035515 0.0098060 0.0080136 0.0044192 0.0017669 0.0035400 0.0017669 0.0053211 0.0035348 0.0089133 0.0017684 0.0080375 0.0080231 0.0080160 0.0035421 0.0026491 0.0053195 0.0026491 0.0044427 0.0017669 0.0053148 0.0071222 0.0017622 0.0044441 0.0035348 0.0053148 0.0089277 0.0026554 0.0017700 0.0008846 0.0017763 0.0062236 0.0053148 0.0035379 0.0044401 0.0044296 0.0098189 0.0035390 0.0062144 0.0080231 0.0026538 0.0035400 0.0053132 0.0080065 0.0071095 0.0044244 0.0053148 0.0053195 0.0080208 0.0107228 0.0116285 0.0098541 0.0116636 0.0125669 0.0089053 0.0144007 0.0134985 0.0135718 0.0126122 0.0116884 0.0117200 0.0117200 0.0062421 0.0062254 0.0089408 0.0098365 0.0098235 0.0089408 0.0107516 0.0107193 0.0089488 0.0107612 0.0107420 0.0089133 0.0089568 0.0089488 0.0116389 0.0089328 0.0134622 0.0089053 0.0072207 0.0062365 0.0071412 0.0071243 0.0116874 0.0116769 0.0116456 0.0107481 0.0125545 0.0153030 0.0080112 0.0089053 0.0098676 0.0134985 0.0135273 0.0144671 0.0080184 0.0044192 0.0035547 0.0008885 0.0008830 0.0008815 0.0008846 0.0000000 0.0017622 0.0008815 0.0008830 0.0000010 0.0089133 0.0180830 0.0144089 0.0190180 0.0161857 0.0144954 0.0135306 0.0152654 0.0071137 0.0107420 0.0107612 0.0107516 0.0125474 0.0107516 0.0107516 0.0107516 0.0116598 0.0107420 0.0107516 0.0107516 0.0080303 0.0071349 0.0098541 0.0098396 0.0089488 0.0107454 0.0089488 0.0107358 0.0107647 0.0098661 0.0098365 0.0107779 0.0144279 0.0116569 0.0107551 0.0080184 0.0134787 0.0116779 0.0116674 
Telluf     0.0266488 0.0098308 0.0089597 0.0080447 0.0107097 0.0144457 0.0143524 0.0116143 0.0125628 0.0089212 0.0080041 0.0152980 0.0143959 0.0143830 0.0152842 0.0190072 0.0162496 0.0143830 0.0080591 0.0098541 0.0080447 0.0080519 0.0062681 0.0116493 0.0125740 0.0116389 0.0098148 0.0026515 0.0017637 0.0035400 0.0017653 0.0017632 0.0089159 0.0080279 0.0107358 0.0080208 0.0107228 0.0153168 0.0107323 0.0098365 0.0098277 0.0108425 0.0099464 0.0162604 0.0099374 0.0108523 0.0108363 0.0108461 0.0108622 0.0098541 0.0098277 0.0098718 0.0126008 0.0098927 0.0071011 0.0116951 0.0089133 0.0071074 0.0080208 0.0071285 0.0180667 0.0171705 0.0125474 0.0116143 0.0107097 0.0125362 0.0089212 0.0026515 0.0017669 0.0053353 0.0026562 0.0017715 0.0044231 0.0026585 0.0026538 0.0035348 0.0053258 0.0053211 0.0062144 0.0071074 0.0062180 0.0126163 0.0053195 0.0062144 0.0071074 0.0053289 0.0089133 0.0053195 0.0035400 0.0071011 0.0071137 0.0044244 0.0035317 0.0062199 0.0053195 0.0053148 0.0044283 0.0053148 0.0053195 0.0107516 0.0107228 0.0089053 0.0098323 0.0126246 0.0107420 0.0017637 0.0044362 0.0044454 0.0080447 0.0044414 0.0026491 0.0080136 0.0035515 0.0098060 0.0080136 0.0044192 0.0017669 0.0035400 0.0017669 0.0053211 0.0035348 0.0089133 0.0017684 0.0080375 0.0080231 0.0080160 0.0035421 0.0026491 0.0053195 0.0026491 0.0044427 0.0017669 0.0053148 0.0071222 0.0017622 0.0044441 0.0035348 0.0053148 0.0089277 0.0026554 0.0017700 0.0008846 0.0017763 0.0062236 0.0053148 0.0035379 0.0044401 0.0044296 0.0098189 0.0035390 0.0062144 0.0080231 0.0026538 0.0035400 0.0053132 0.0080065 0.0071095 0.0044244 0.0053148 0.0053195 0.0080208 0.0107228 0.0116285 0.0098541 0.0116636 0.0125669 0.0089053 0.0144007 0.0134985 0.0135718 0.0126122 0.0116884 0.0117200 0.0117200 0.0062421 0.0062254 0.0089408 0.0098365 0.0098235 0.0089408 0.0107516 0.0107193 0.0089488 0.0107612 0.0107420 0.0089133 0.0089568 0.0089488 0.0116389 0.0089328 0.0134622 0.0089053 0.0072207 0.0062365 0.0071412 0.0071243 0.0116874 0.0116769 0.0116456 0.0107481 0.0125545 0.0153030 0.0080112 0.0089053 0.0098676 0.0134985 0.0135273 0.0144671 0.0080184 0.0044192 0.0035547 0.0008885 0.0008830 0.0008815 0.0008846 0.0017622 0.0000000 0.0000010 0.0008830 0.0008822 0.0089133 0.0180830 0.0144089 0.0190180 0.0161857 0.0144954 0.0135306 0.0152654 0.0071137 0.0107420 0.0107612 0.0107516 0.0125474 0.0107516 0.0107516 0.0107516 0.0116598 0.0107420 0.0107516 0.0107516 0.0080303 0.0071349 0.0098541 0.0098396 0.0089488 0.0107454 0.0089488 0.0107358 0.0107647 0.0098661 0.0098365 0.0107779 0.0144279 0.0116569 0.0107551 0.0080184 0.0134787 0.0116779 0.0116674 
Telshe     0.0247632 0.0080279 0.0071540 0.0062458 0.0089079 0.0126163 0.0125341 0.0098089 0.0107481 0.0071242 0.0062143 0.0134731 0.0125730 0.0125617 0.0134610 0.0171647 0.0144171 0.0125617 0.0062569 0.0080470 0.0062458 0.0062513 0.0044692 0.0098382 0.0107577 0.0098294 0.0080159 0.0008822 0.0000010 0.0017669 0.0000010 0.0008816 0.0071200 0.0062328 0.0089292 0.0062272 0.0089185 0.0134896 0.0089265 0.0080327 0.0080255 0.0090178 0.0081221 0.0144266 0.0081148 0.0090259 0.0090134 0.0090215 0.0090340 0.0080470 0.0080255 0.0080615 0.0107806 0.0080784 0.0053163 0.0098765 0.0071179 0.0053210 0.0062272 0.0053368 0.0162295 0.0153343 0.0107341 0.0098089 0.0089079 0.0107245 0.0071242 0.0008822 0.0008830 0.0035505 0.0008838 0.0000010 0.0035368 0.0008846 0.0008830 0.0026522 0.0035442 0.0035410 0.0044309 0.0053210 0.0044335 0.0107938 0.0035400 0.0044309 0.0053210 0.0035462 0.0071179 0.0035400 0.0008815 0.0053163 0.0053257 0.0026499 0.0017627 0.0044348 0.0035400 0.0035368 0.0026522 0.0035368 0.0035400 0.0089425 0.0089185 0.0071116 0.0080302 0.0108008 0.0089345 0.0008822 0.0026569 0.0026624 0.0062458 0.0026601 0.0008815 0.0062217 0.0017726 0.0080088 0.0062217 0.0026467 0.0000010 0.0017669 0.0008838 0.0035410 0.0017642 0.0071179 0.0000010 0.0062402 0.0062291 0.0062236 0.0017679 0.0008815 0.0035400 0.0008815 0.0026608 0.0008838 0.0035368 0.0053321 0.0000010 0.0026616 0.0017642 0.0035368 0.0071285 0.0017710 0.0000010 0.0000010 0.0000010 0.0044374 0.0035368 0.0017658 0.0026593 0.0026530 0.0080184 0.0017663 0.0044309 0.0062291 0.0008830 0.0017669 0.0035358 0.0062162 0.0053226 0.0026499 0.0035368 0.0035400 0.0062272 0.0089185 0.0098206 0.0080470 0.0098499 0.0107516 0.0071116 0.0125771 0.0116769 0.0117402 0.0107902 0.0098718 0.0098984 0.0098984 0.0044506 0.0044388 0.0071391 0.0080327 0.0080231 0.0071391 0.0089425 0.0089159 0.0071455 0.0089505 0.0089345 0.0071179 0.0071519 0.0071455 0.0098294 0.0071327 0.0116456 0.0071116 0.0054058 0.0044467 0.0053463 0.0053337 0.0098705 0.0098616 0.0098352 0.0089398 0.0107405 0.0134775 0.0062198 0.0071116 0.0080590 0.0116769 0.0117018 0.0126349 0.0062253 0.0035368 0.0026648 0.0000010 0.0000010 0.0000010 0.0000010 0.0008815 0.0000010 0.0000000 0.0000010 0.0000010 0.0071179 0.0162442 0.0125843 0.0171745 0.0143606 0.0126588 0.0117047 0.0134445 0.0053257 0.0089345 0.0089505 0.0089425 0.0107341 0.0089425 0.0089425 0.0089425 0.0098470 0.0089345 0.0089425 0.0089425 0.0062346 0.0053416 0.0080470 0.0080351 0.0071455 0.0089372 0.0071455 0.0089292 0.0089532 0.0080567 0.0080327 0.0089649 0.0126008 0.0098453 0.0089452 0.0062253 0.0116598 0.0098629 0.0098541 
TelteS     0.0238642 0.0080519 0.0071754 0.0062644 0.0089345 0.0126547 0.0125730 0.0098382 0.0107806 0.0071455 0.0062328 0.0135139 0.0126111 0.0125997 0.0135018 0.0162735 0.0144609 0.0125997 0.0062756 0.0080711 0.0062644 0.0062700 0.0044825 0.0098676 0.0107902 0.0098588 0.0080398 0.0017715 0.0008838 0.0026609 0.0008846 0.0008831 0.0071412 0.0062513 0.0080423 0.0062402 0.0089452 0.0135306 0.0089532 0.0080567 0.0080495 0.0090460 0.0081466 0.0144706 0.0081392 0.0090542 0.0090407 0.0090489 0.0090624 0.0080711 0.0080495 0.0080856 0.0108132 0.0081026 0.0053321 0.0089853 0.0071391 0.0053368 0.0062458 0.0053527 0.0162790 0.0153810 0.0107674 0.0098382 0.0089345 0.0107577 0.0071455 0.0017715 0.0008854 0.0026648 0.0017715 0.0008862 0.0035462 0.0017731 0.0017731 0.0026569 0.0026601 0.0035515 0.0044441 0.0053368 0.0044467 0.0108265 0.0035505 0.0044441 0.0053368 0.0035568 0.0071391 0.0035505 0.0026609 0.0053321 0.0053416 0.0026577 0.0026546 0.0044480 0.0035505 0.0035473 0.0026601 0.0035473 0.0035505 0.0089692 0.0089452 0.0071327 0.0080542 0.0108336 0.0089612 0.0008838 0.0026648 0.0026704 0.0062644 0.0026680 0.0017700 0.0062402 0.0017778 0.0080327 0.0062402 0.0026546 0.0008854 0.0026609 0.0008854 0.0017700 0.0017694 0.0071391 0.0008862 0.0062588 0.0053432 0.0053384 0.0026624 0.0017700 0.0035505 0.0017700 0.0026687 0.0008854 0.0026546 0.0053479 0.0008830 0.0026696 0.0017694 0.0044388 0.0071497 0.0017741 0.0008854 0.0000010 0.0008885 0.0044506 0.0026546 0.0017710 0.0026672 0.0026609 0.0080423 0.0026601 0.0044441 0.0062476 0.0017731 0.0026609 0.0035462 0.0062346 0.0053384 0.0026577 0.0035473 0.0035505 0.0062458 0.0089452 0.0098499 0.0080711 0.0098806 0.0107841 0.0071327 0.0126152 0.0117123 0.0108586 0.0108230 0.0099016 0.0099284 0.0099284 0.0044639 0.0044520 0.0071604 0.0080567 0.0080398 0.0071604 0.0089692 0.0089425 0.0071668 0.0089773 0.0089612 0.0071391 0.0071732 0.0071668 0.0098588 0.0071540 0.0116807 0.0071327 0.0054220 0.0044599 0.0053623 0.0053495 0.0099001 0.0098912 0.0098646 0.0089665 0.0107726 0.0135184 0.0062383 0.0071327 0.0080832 0.0117123 0.0117373 0.0126734 0.0062439 0.0035431 0.0008877 0.0000010 0.0000010 0.0000010 0.0000010 0.0008830 0.0008830 0.0000010 0.0000000 0.0000010 0.0071391 0.0162937 0.0126225 0.0172114 0.0144041 0.0126984 0.0117402 0.0134731 0.0053416 0.0089612 0.0089773 0.0089692 0.0107674 0.0089692 0.0089692 0.0089692 0.0098765 0.0089612 0.0089692 0.0089692 0.0062532 0.0053575 0.0080711 0.0080591 0.0071668 0.0089649 0.0071668 0.0089568 0.0089810 0.0080808 0.0080567 0.0089920 0.0126391 0.0098750 0.0089729 0.0062439 0.0116951 0.0098927 0.0098838 
Telvit     0.0257642 0.0089488 0.0080735 0.0071604 0.0098294 0.0135607 0.0134731 0.0107341 0.0116807 0.0080398 0.0071242 0.0144041 0.0135139 0.0135018 0.0144041 0.0181261 0.0153532 0.0135018 0.0071732 0.0089692 0.0071604 0.0071668 0.0053799 0.0107674 0.0116913 0.0107577 0.0089345 0.0017700 0.0008830 0.0026585 0.0008838 0.0008824 0.0080351 0.0071455 0.0098541 0.0071391 0.0098411 0.0144349 0.0098499 0.0089532 0.0089452 0.0099521 0.0090542 0.0153774 0.0090460 0.0099612 0.0099464 0.0099554 0.0099702 0.0089692 0.0089452 0.0089853 0.0117162 0.0090052 0.0062217 0.0108097 0.0080327 0.0062272 0.0071391 0.0062458 0.0171860 0.0162883 0.0116665 0.0107341 0.0098294 0.0116560 0.0080398 0.0017700 0.0008846 0.0035536 0.0017715 0.0008862 0.0035431 0.0017731 0.0017715 0.0026546 0.0035473 0.0044401 0.0053337 0.0062272 0.0053368 0.0117306 0.0044388 0.0053337 0.0062272 0.0044467 0.0080327 0.0044388 0.0026585 0.0062217 0.0062328 0.0035442 0.0026522 0.0053384 0.0044388 0.0044348 0.0035473 0.0044348 0.0044388 0.0098676 0.0098411 0.0080255 0.0089505 0.0117383 0.0098588 0.0008830 0.0035536 0.0026648 0.0071604 0.0035547 0.0017684 0.0071327 0.0026648 0.0089265 0.0071327 0.0035400 0.0008846 0.0026585 0.0008846 0.0035442 0.0026546 0.0080327 0.0008854 0.0071540 0.0062346 0.0062291 0.0026601 0.0017684 0.0044388 0.0017684 0.0035589 0.0008846 0.0035400 0.0062402 0.0008822 0.0035600 0.0026546 0.0044348 0.0080447 0.0017726 0.0008854 0.0000010 0.0008885 0.0053416 0.0035400 0.0026569 0.0035568 0.0035484 0.0089372 0.0026577 0.0053337 0.0071412 0.0017715 0.0026585 0.0044335 0.0071264 0.0062291 0.0035442 0.0044348 0.0044388 0.0071391 0.0098411 0.0107481 0.0089692 0.0107806 0.0116846 0.0080255 0.0135184 0.0126152 0.0117653 0.0117267 0.0108035 0.0108327 0.0108327 0.0053575 0.0053432 0.0080567 0.0089532 0.0089425 0.0080567 0.0098676 0.0098382 0.0080639 0.0098765 0.0098588 0.0080327 0.0080711 0.0080639 0.0107577 0.0080495 0.0125812 0.0080255 0.0063267 0.0053527 0.0062569 0.0062421 0.0108017 0.0107920 0.0107630 0.0098646 0.0116731 0.0144218 0.0071306 0.0080255 0.0089826 0.0126152 0.0126422 0.0135808 0.0071369 0.0035400 0.0017757 0.0000010 0.0000010 0.0000010 0.0000010 0.0000010 0.0008822 0.0000010 0.0000010 0.0000000 0.0080327 0.0172016 0.0135261 0.0181364 0.0153067 0.0136075 0.0126453 0.0143864 0.0062328 0.0098588 0.0098765 0.0098676 0.0116665 0.0098676 0.0098676 0.0098676 0.0107770 0.0098588 0.0098676 0.0098676 0.0071476 0.0062513 0.0089692 0.0089568 0.0080639 0.0098629 0.0080639 0.0098541 0.0098806 0.0089810 0.0089532 0.0098927 0.0135440 0.0107744 0.0098718 0.0071369 0.0125967 0.0107938 0.0107841 
Thobra     0.0247178 0.0116247 0.0107577 0.0098382 0.0017596 0.0107717 0.0070883 0.0026421 0.0044270 0.0053226 0.0044217 0.0134489 0.0125504 0.0125392 0.0134369 0.0171338 0.0143911 0.0125392 0.0062458 0.0080327 0.0062346 0.0062402 0.0044612 0.0080184 0.0089292 0.0080112 0.0062106 0.0062033 0.0071052 0.0070989 0.0062088 0.0080088 0.0071074 0.0062217 0.0089133 0.0062162 0.0035306 0.0062162 0.0071137 0.0062236 0.0062180 0.0099252 0.0090296 0.0153168 0.0081002 0.0099342 0.0089971 0.0090052 0.0099431 0.0062346 0.0062180 0.0071540 0.0089488 0.0062588 0.0035306 0.0044427 0.0053179 0.0035337 0.0044309 0.0053273 0.0162003 0.0153067 0.0035337 0.0026421 0.0017596 0.0035306 0.0026467 0.0062033 0.0062143 0.0062217 0.0053210 0.0053352 0.0088894 0.0053257 0.0053163 0.0089000 0.0071052 0.0070989 0.0079946 0.0088894 0.0079992 0.0135107 0.0070968 0.0079946 0.0088894 0.0071094 0.0107021 0.0070968 0.0070989 0.0035306 0.0035368 0.0061978 0.0088921 0.0071052 0.0070968 0.0070905 0.0062033 0.0070905 0.0070968 0.0071264 0.0071074 0.0017596 0.0017642 0.0098725 0.0089408 0.0071052 0.0062143 0.0062272 0.0098382 0.0062217 0.0061978 0.0098001 0.0053304 0.0115957 0.0098001 0.0097914 0.0071179 0.0070989 0.0071179 0.0089133 0.0089000 0.0107021 0.0071242 0.0107481 0.0116493 0.0116389 0.0071031 0.0080041 0.0070968 0.0061978 0.0071284 0.0071179 0.0089027 0.0089079 0.0070989 0.0062253 0.0089000 0.0088815 0.0107193 0.0080231 0.0053304 0.0053399 0.0053495 0.0080064 0.0089027 0.0089079 0.0062198 0.0062051 0.0116106 0.0070968 0.0079946 0.0098118 0.0062088 0.0070989 0.0089000 0.0097914 0.0088921 0.0061978 0.0070905 0.0070968 0.0098089 0.0071074 0.0080041 0.0062346 0.0080279 0.0089239 0.0017596 0.0107385 0.0098411 0.0098942 0.0107709 0.0098541 0.0098806 0.0098806 0.0044427 0.0044309 0.0026522 0.0017648 0.0035326 0.0026522 0.0026522 0.0035295 0.0026546 0.0026546 0.0044256 0.0026444 0.0026569 0.0026546 0.0035337 0.0026499 0.0044231 0.0000010 0.0053960 0.0044388 0.0053368 0.0053242 0.0035483 0.0026561 0.0035358 0.0026514 0.0053146 0.0080017 0.0044256 0.0000010 0.0026616 0.0098411 0.0098629 0.0107876 0.0044296 0.0116247 0.0071455 0.0053638 0.0071391 0.0071179 0.0053399 0.0089133 0.0089133 0.0071179 0.0071391 0.0080327 0.0000000 0.0171338 0.0134731 0.0180648 0.0152467 0.0126359 0.0125956 0.0143301 0.0035368 0.0026499 0.0026546 0.0026522 0.0035337 0.0026522 0.0026522 0.0026522 0.0026522 0.0026499 0.0026522 0.0026522 0.0098206 0.0053321 0.0080519 0.0071222 0.0053384 0.0071222 0.0062421 0.0071158 0.0071349 0.0062421 0.0080375 0.0062439 0.0107586 0.0080231 0.0071285 0.0062291 0.0098277 0.0080375 0.0080303 
Trecap     0.0353368 0.0217916 0.0209375 0.0199809 0.0189601 0.0228380 0.0226874 0.0198839 0.0189772 0.0171492 0.0161949 0.0236709 0.0227571 0.0227364 0.0236494 0.0274729 0.0246609 0.0227364 0.0163085 0.0181261 0.0162790 0.0162937 0.0144954 0.0199447 0.0208994 0.0190008 0.0180545 0.0161949 0.0162149 0.0171183 0.0152929 0.0171492 0.0171395 0.0162442 0.0190072 0.0162295 0.0189836 0.0208733 0.0190008 0.0180933 0.0180769 0.0192225 0.0183211 0.0237387 0.0182814 0.0192401 0.0191874 0.0192049 0.0192578 0.0181261 0.0180769 0.0181816 0.0209446 0.0181982 0.0152654 0.0200241 0.0152980 0.0152792 0.0162295 0.0153256 0.0245626 0.0236628 0.0208544 0.0198839 0.0189601 0.0208355 0.0171492 0.0161949 0.0162241 0.0153256 0.0153067 0.0144301 0.0189537 0.0144041 0.0152929 0.0189772 0.0171338 0.0171183 0.0180383 0.0189537 0.0180485 0.0237822 0.0171126 0.0180383 0.0189537 0.0171435 0.0208284 0.0171126 0.0171183 0.0152654 0.0152929 0.0161804 0.0180383 0.0180545 0.0171126 0.0170972 0.0161949 0.0170972 0.0171126 0.0190353 0.0189836 0.0171183 0.0180872 0.0209853 0.0199945 0.0171338 0.0162241 0.0162588 0.0199809 0.0162442 0.0161804 0.0199019 0.0153343 0.0217372 0.0199019 0.0189601 0.0162442 0.0171183 0.0171647 0.0180830 0.0180545 0.0208284 0.0162588 0.0199877 0.0209066 0.0208876 0.0171280 0.0171395 0.0171126 0.0161804 0.0162681 0.0171647 0.0180606 0.0189944 0.0162003 0.0162534 0.0180545 0.0189366 0.0208615 0.0171802 0.0144171 0.0144431 0.0144692 0.0180648 0.0180606 0.0180708 0.0162388 0.0162003 0.0217644 0.0171126 0.0180383 0.0199266 0.0162095 0.0171183 0.0162149 0.0198839 0.0189601 0.0161804 0.0170972 0.0171126 0.0199199 0.0189836 0.0199086 0.0181261 0.0199696 0.0208876 0.0171183 0.0227650 0.0218511 0.0219711 0.0200309 0.0200127 0.0200675 0.0200675 0.0144349 0.0143959 0.0171860 0.0180933 0.0180708 0.0171860 0.0190353 0.0189772 0.0172016 0.0190525 0.0190180 0.0171338 0.0172171 0.0172016 0.0199266 0.0171705 0.0217916 0.0171183 0.0155267 0.0144218 0.0153532 0.0153168 0.0200105 0.0199923 0.0199379 0.0190288 0.0208662 0.0217569 0.0162095 0.0171183 0.0181529 0.0218511 0.0218985 0.0228719 0.0162241 0.0208615 0.0163085 0.0145086 0.0162937 0.0162442 0.0135261 0.0180830 0.0180830 0.0162442 0.0162937 0.0172016 0.0171338 0.0000000 0.0044441 0.0044401 0.0089133 0.0008893 0.0098765 0.0098118 0.0152929 0.0190180 0.0190525 0.0190353 0.0208544 0.0190353 0.0190353 0.0190353 0.0199628 0.0190180 0.0180872 0.0190353 0.0199447 0.0153394 0.0191001 0.0180994 0.0172016 0.0190245 0.0172229 0.0190072 0.0190590 0.0181486 0.0190654 0.0190828 0.0228093 0.0199583 0.0190417 0.0171860 0.0218189 0.0199945 0.0199764 
Tremac     0.0314875 0.0180872 0.0172270 0.0162828 0.0152878 0.0191066 0.0189816 0.0162041 0.0162388 0.0134852 0.0125341 0.0199492 0.0190396 0.0190224 0.0199312 0.0237141 0.0209232 0.0190224 0.0126338 0.0135261 0.0126111 0.0126225 0.0108277 0.0162534 0.0171958 0.0153205 0.0143864 0.0125454 0.0125617 0.0134610 0.0116476 0.0134852 0.0134775 0.0125843 0.0153256 0.0125730 0.0153067 0.0171745 0.0153205 0.0144171 0.0144041 0.0145530 0.0136538 0.0190525 0.0136244 0.0145663 0.0145266 0.0145398 0.0145795 0.0144431 0.0144041 0.0144871 0.0172328 0.0145003 0.0116268 0.0163178 0.0116522 0.0116372 0.0125730 0.0116731 0.0227571 0.0218560 0.0171590 0.0162041 0.0152878 0.0171435 0.0134852 0.0125454 0.0125679 0.0116731 0.0116580 0.0107790 0.0152828 0.0107597 0.0116476 0.0153016 0.0134731 0.0134610 0.0143735 0.0152828 0.0143816 0.0200424 0.0134566 0.0143735 0.0152828 0.0134808 0.0171378 0.0134566 0.0134610 0.0116268 0.0116476 0.0125341 0.0143735 0.0143864 0.0134566 0.0134445 0.0125454 0.0134445 0.0134566 0.0153481 0.0153067 0.0134610 0.0144123 0.0172658 0.0162937 0.0134731 0.0125679 0.0125843 0.0162828 0.0125843 0.0125341 0.0162187 0.0116685 0.0180424 0.0162187 0.0152878 0.0125843 0.0134610 0.0134973 0.0144089 0.0143864 0.0171378 0.0125956 0.0162883 0.0172016 0.0171860 0.0134687 0.0134775 0.0134566 0.0125341 0.0126018 0.0134973 0.0143911 0.0153154 0.0125504 0.0125905 0.0143864 0.0152691 0.0171647 0.0135095 0.0107694 0.0107887 0.0108082 0.0143946 0.0143911 0.0143993 0.0125792 0.0125504 0.0180648 0.0134566 0.0143735 0.0162388 0.0125566 0.0134610 0.0125617 0.0162041 0.0152878 0.0125341 0.0134445 0.0134566 0.0162333 0.0153067 0.0162241 0.0144431 0.0162735 0.0171860 0.0134610 0.0190461 0.0181364 0.0182356 0.0153810 0.0153671 0.0154089 0.0154089 0.0107823 0.0107533 0.0135139 0.0144171 0.0143993 0.0135139 0.0153481 0.0153016 0.0135261 0.0153620 0.0153343 0.0134731 0.0135383 0.0135261 0.0162388 0.0135018 0.0180872 0.0134610 0.0118256 0.0107726 0.0116941 0.0116665 0.0163069 0.0162921 0.0162480 0.0153430 0.0171687 0.0199560 0.0125566 0.0134610 0.0144644 0.0181364 0.0181755 0.0191349 0.0125679 0.0171647 0.0126338 0.0108374 0.0126225 0.0125843 0.0098793 0.0144089 0.0144089 0.0125843 0.0126225 0.0135261 0.0134731 0.0044441 0.0000000 0.0062458 0.0017642 0.0000010 0.0062606 0.0062198 0.0116476 0.0153343 0.0153620 0.0153481 0.0171590 0.0153481 0.0153481 0.0153481 0.0162681 0.0153343 0.0153343 0.0153481 0.0162534 0.0116836 0.0154001 0.0144218 0.0135261 0.0153394 0.0135428 0.0153256 0.0153671 0.0144609 0.0153722 0.0153861 0.0190828 0.0162643 0.0153532 0.0135139 0.0181097 0.0162937 0.0162790 
Tremar     0.0353109 0.0227364 0.0218834 0.0209232 0.0198951 0.0237904 0.0236331 0.0208214 0.0218237 0.0180811 0.0171223 0.0246213 0.0237059 0.0236843 0.0245988 0.0274536 0.0256159 0.0236843 0.0172426 0.0190634 0.0172114 0.0172270 0.0154266 0.0208852 0.0218436 0.0199379 0.0189880 0.0171223 0.0171435 0.0180485 0.0162187 0.0180811 0.0180708 0.0171745 0.0199447 0.0171590 0.0199199 0.0218163 0.0199379 0.0190288 0.0190116 0.0192335 0.0183316 0.0237522 0.0182918 0.0192512 0.0191984 0.0192159 0.0192688 0.0190634 0.0190116 0.0191219 0.0218910 0.0191393 0.0161895 0.0200105 0.0162241 0.0162041 0.0171590 0.0162534 0.0255136 0.0246127 0.0217965 0.0198951 0.0198951 0.0217767 0.0180811 0.0171223 0.0171532 0.0162534 0.0162333 0.0153569 0.0198884 0.0153292 0.0162187 0.0199131 0.0180648 0.0180485 0.0189708 0.0198884 0.0189816 0.0247372 0.0180424 0.0189708 0.0198884 0.0180750 0.0217692 0.0180424 0.0180485 0.0161895 0.0162187 0.0171069 0.0189708 0.0189880 0.0171223 0.0171069 0.0162041 0.0180262 0.0180424 0.0199741 0.0199199 0.0180485 0.0190224 0.0219336 0.0209375 0.0180648 0.0171378 0.0171900 0.0209232 0.0171745 0.0171069 0.0208402 0.0162627 0.0226796 0.0208402 0.0189708 0.0171745 0.0180485 0.0180975 0.0180933 0.0180648 0.0217692 0.0171900 0.0209303 0.0218511 0.0218312 0.0180587 0.0180708 0.0180262 0.0171069 0.0171998 0.0180975 0.0189944 0.0199312 0.0171280 0.0171687 0.0180648 0.0198704 0.0218039 0.0181139 0.0153430 0.0153708 0.0153986 0.0189988 0.0189944 0.0180811 0.0171532 0.0171280 0.0227080 0.0180424 0.0189708 0.0208662 0.0171378 0.0180485 0.0171435 0.0208214 0.0198951 0.0171069 0.0180262 0.0180424 0.0208591 0.0199199 0.0208473 0.0190634 0.0209113 0.0218312 0.0180485 0.0227779 0.0218635 0.0219836 0.0209757 0.0209566 0.0210140 0.0210140 0.0153620 0.0153205 0.0181200 0.0190288 0.0190052 0.0181200 0.0199741 0.0199131 0.0181364 0.0199923 0.0199560 0.0180648 0.0181529 0.0181364 0.0208662 0.0181036 0.0227364 0.0180485 0.0164671 0.0153481 0.0162828 0.0162442 0.0209541 0.0209351 0.0208780 0.0199674 0.0218088 0.0227002 0.0171378 0.0180485 0.0190916 0.0227986 0.0228482 0.0238258 0.0171532 0.0218039 0.0172426 0.0154406 0.0172270 0.0171745 0.0144514 0.0190180 0.0190180 0.0171745 0.0172114 0.0181364 0.0180648 0.0044401 0.0062458 0.0000000 0.0098206 0.0017836 0.0107920 0.0107213 0.0162187 0.0199560 0.0199923 0.0199741 0.0217965 0.0199741 0.0199741 0.0199741 0.0209041 0.0199560 0.0199741 0.0199741 0.0208852 0.0162681 0.0200424 0.0190353 0.0181364 0.0199628 0.0181590 0.0199447 0.0199991 0.0190872 0.0200059 0.0200241 0.0237604 0.0208994 0.0199809 0.0181200 0.0227650 0.0209375 0.0209184 
Trenig     0.0332879 0.0198659 0.0190116 0.0180648 0.0170608 0.0208947 0.0207579 0.0179776 0.0189601 0.0152604 0.0143173 0.0217298 0.0208214 0.0208025 0.0217102 0.0254992 0.0227080 0.0208025 0.0144171 0.0162241 0.0143911 0.0144041 0.0126132 0.0180322 0.0189772 0.0170972 0.0161605 0.0143173 0.0143348 0.0152330 0.0134205 0.0152604 0.0152517 0.0143606 0.0171029 0.0143477 0.0170818 0.0189537 0.0170972 0.0161949 0.0161804 0.0172955 0.0163976 0.0217916 0.0163623 0.0173113 0.0172641 0.0172798 0.0173271 0.0162241 0.0161804 0.0162735 0.0190180 0.0162883 0.0133965 0.0181036 0.0134249 0.0134085 0.0143477 0.0134489 0.0245403 0.0236412 0.0189366 0.0179776 0.0170608 0.0189196 0.0152604 0.0143173 0.0143430 0.0134489 0.0134325 0.0125566 0.0170551 0.0125341 0.0134205 0.0170762 0.0143348 0.0152330 0.0161460 0.0170551 0.0161551 0.0218312 0.0152280 0.0161460 0.0170551 0.0152554 0.0189132 0.0152280 0.0152330 0.0133965 0.0134205 0.0143045 0.0161460 0.0161605 0.0152280 0.0152144 0.0143173 0.0152144 0.0152280 0.0171280 0.0170818 0.0152330 0.0161895 0.0190546 0.0180769 0.0152467 0.0143430 0.0143735 0.0180648 0.0143606 0.0143045 0.0179937 0.0134566 0.0198167 0.0179937 0.0170608 0.0143606 0.0152330 0.0152741 0.0161857 0.0161605 0.0189132 0.0143735 0.0180708 0.0189836 0.0189665 0.0152417 0.0152517 0.0152280 0.0143045 0.0143816 0.0152741 0.0161658 0.0170915 0.0143220 0.0143687 0.0161605 0.0170399 0.0189430 0.0152878 0.0125454 0.0125679 0.0125905 0.0161696 0.0161658 0.0161750 0.0143558 0.0143220 0.0198413 0.0152280 0.0161460 0.0180160 0.0143301 0.0152330 0.0143348 0.0179776 0.0170608 0.0143045 0.0152144 0.0152280 0.0180099 0.0170818 0.0179998 0.0162241 0.0180545 0.0189665 0.0152330 0.0208284 0.0199199 0.0200287 0.0181097 0.0180933 0.0181425 0.0181425 0.0125617 0.0125280 0.0152929 0.0161949 0.0161750 0.0152929 0.0171280 0.0170762 0.0153067 0.0171435 0.0171126 0.0152467 0.0153205 0.0153067 0.0180160 0.0152792 0.0198659 0.0152330 0.0136244 0.0125504 0.0134731 0.0134413 0.0180914 0.0180750 0.0180262 0.0171223 0.0189473 0.0217372 0.0143301 0.0152330 0.0162480 0.0199199 0.0199628 0.0209256 0.0143430 0.0189430 0.0144171 0.0126245 0.0144041 0.0143606 0.0116580 0.0161857 0.0161857 0.0143606 0.0144041 0.0153067 0.0152467 0.0089133 0.0017642 0.0098206 0.0000000 0.0035609 0.0080374 0.0079851 0.0134205 0.0171126 0.0171435 0.0171280 0.0189366 0.0171280 0.0171280 0.0171280 0.0180485 0.0171126 0.0171280 0.0171280 0.0180322 0.0134610 0.0171860 0.0162003 0.0153067 0.0171183 0.0153256 0.0171029 0.0171492 0.0162442 0.0171550 0.0171705 0.0208686 0.0180443 0.0171338 0.0152929 0.0198906 0.0180769 0.0180606 
Tresti     0.0316814 0.0181963 0.0173311 0.0163811 0.0144596 0.0192225 0.0181674 0.0153796 0.0154126 0.0135661 0.0126206 0.0200698 0.0191547 0.0191373 0.0200515 0.0238581 0.0210500 0.0191373 0.0127099 0.0145301 0.0126869 0.0126984 0.0108931 0.0163513 0.0172996 0.0154126 0.0144727 0.0126206 0.0126359 0.0135416 0.0117175 0.0135661 0.0135583 0.0126588 0.0154177 0.0126473 0.0153986 0.0163513 0.0154126 0.0145038 0.0144906 0.0155783 0.0146731 0.0191678 0.0146413 0.0155926 0.0155498 0.0155641 0.0156069 0.0145301 0.0144906 0.0145747 0.0173370 0.0145880 0.0116964 0.0164165 0.0117211 0.0117069 0.0126473 0.0117423 0.0209924 0.0200881 0.0163365 0.0153796 0.0144596 0.0163217 0.0135661 0.0126206 0.0126434 0.0117423 0.0117281 0.0108439 0.0153744 0.0108243 0.0117175 0.0153935 0.0135539 0.0135416 0.0144596 0.0153744 0.0144679 0.0201641 0.0135363 0.0144596 0.0153744 0.0135607 0.0172408 0.0135363 0.0135416 0.0116964 0.0117175 0.0126093 0.0144596 0.0144727 0.0135363 0.0135241 0.0126206 0.0135241 0.0135363 0.0154406 0.0153986 0.0135416 0.0135661 0.0173705 0.0163921 0.0135539 0.0126434 0.0126712 0.0163811 0.0126588 0.0126093 0.0163162 0.0117493 0.0181509 0.0163162 0.0153796 0.0126588 0.0135416 0.0135784 0.0144954 0.0144727 0.0172408 0.0126712 0.0163866 0.0173054 0.0172897 0.0135485 0.0135583 0.0135363 0.0126093 0.0126778 0.0135784 0.0144775 0.0154074 0.0126245 0.0126663 0.0144727 0.0153605 0.0172681 0.0135907 0.0108341 0.0108537 0.0108734 0.0144810 0.0144775 0.0144858 0.0126549 0.0126245 0.0181736 0.0135363 0.0144596 0.0163365 0.0126320 0.0135416 0.0126359 0.0163014 0.0153796 0.0126093 0.0135241 0.0135363 0.0163310 0.0153986 0.0163217 0.0145301 0.0163717 0.0172897 0.0135416 0.0191612 0.0182461 0.0183465 0.0164220 0.0164070 0.0164520 0.0164520 0.0108472 0.0108179 0.0135952 0.0135829 0.0144858 0.0135952 0.0145169 0.0153935 0.0136075 0.0145301 0.0154266 0.0135539 0.0136199 0.0136075 0.0154126 0.0135829 0.0172681 0.0126245 0.0118975 0.0108374 0.0117635 0.0117364 0.0154776 0.0154635 0.0154214 0.0145121 0.0163458 0.0191198 0.0126320 0.0126245 0.0145385 0.0182461 0.0182856 0.0192512 0.0126434 0.0172681 0.0127099 0.0109030 0.0126984 0.0126588 0.0099388 0.0144954 0.0144954 0.0126588 0.0126984 0.0136075 0.0126359 0.0008893 0.0000010 0.0017836 0.0035609 0.0000000 0.0062981 0.0062568 0.0117175 0.0145038 0.0145301 0.0145169 0.0163365 0.0145169 0.0145169 0.0145169 0.0154406 0.0145038 0.0145038 0.0145169 0.0163513 0.0117529 0.0154932 0.0145086 0.0136075 0.0154317 0.0136244 0.0154177 0.0154598 0.0145482 0.0154650 0.0154791 0.0191984 0.0163623 0.0154457 0.0135952 0.0182190 0.0163921 0.0163772 
Treuni     0.0277051 0.0172114 0.0163474 0.0154038 0.0144123 0.0172757 0.0162627 0.0153292 0.0163030 0.0116790 0.0116685 0.0153759 0.0144692 0.0144562 0.0153620 0.0191045 0.0163326 0.0144562 0.0099210 0.0117296 0.0099031 0.0099121 0.0099418 0.0144562 0.0153949 0.0144301 0.0135095 0.0116685 0.0116836 0.0125843 0.0107694 0.0126069 0.0125997 0.0117047 0.0144479 0.0116941 0.0144301 0.0172212 0.0135095 0.0126069 0.0125956 0.0136832 0.0127807 0.0172699 0.0127531 0.0136957 0.0136583 0.0136708 0.0137082 0.0126297 0.0125956 0.0136042 0.0163529 0.0136166 0.0107501 0.0154369 0.0107726 0.0107597 0.0116941 0.0098824 0.0181590 0.0172583 0.0162828 0.0153292 0.0144123 0.0153481 0.0107823 0.0116685 0.0116895 0.0116941 0.0107790 0.0098971 0.0144075 0.0107790 0.0107694 0.0144253 0.0125956 0.0125843 0.0134973 0.0144075 0.0135050 0.0191633 0.0107597 0.0134973 0.0144075 0.0126018 0.0162627 0.0107597 0.0125843 0.0107501 0.0107694 0.0116580 0.0134973 0.0135095 0.0116685 0.0125679 0.0116685 0.0125679 0.0125792 0.0135339 0.0134973 0.0125843 0.0126183 0.0154576 0.0154140 0.0125956 0.0116895 0.0117152 0.0154038 0.0117047 0.0116580 0.0153430 0.0107984 0.0171687 0.0153430 0.0144123 0.0117047 0.0125843 0.0126183 0.0135306 0.0135095 0.0162627 0.0117152 0.0154089 0.0163233 0.0163085 0.0125905 0.0125997 0.0125792 0.0116580 0.0117211 0.0126183 0.0135139 0.0144253 0.0116731 0.0117105 0.0135095 0.0143946 0.0162883 0.0126297 0.0098882 0.0099060 0.0099239 0.0135172 0.0135139 0.0135217 0.0117000 0.0116731 0.0171900 0.0125792 0.0134973 0.0153620 0.0116790 0.0125843 0.0125956 0.0153292 0.0144123 0.0116580 0.0125679 0.0125792 0.0153569 0.0134973 0.0144123 0.0126297 0.0144562 0.0153671 0.0116731 0.0153949 0.0144871 0.0145663 0.0163529 0.0145051 0.0145314 0.0145447 0.0080832 0.0080615 0.0117190 0.0126225 0.0116941 0.0117190 0.0135506 0.0125956 0.0117296 0.0135628 0.0135383 0.0107726 0.0117402 0.0117296 0.0135261 0.0117085 0.0172114 0.0125843 0.0100032 0.0080759 0.0089907 0.0098765 0.0145038 0.0144906 0.0144514 0.0135461 0.0153708 0.0181529 0.0116790 0.0125843 0.0117317 0.0172583 0.0172798 0.0172798 0.0116895 0.0162883 0.0117508 0.0099508 0.0117402 0.0117047 0.0098971 0.0135306 0.0135306 0.0117047 0.0117402 0.0126453 0.0125956 0.0098765 0.0062606 0.0107920 0.0080374 0.0062981 0.0000000 0.0089370 0.0107694 0.0135383 0.0135628 0.0135506 0.0144431 0.0135506 0.0135506 0.0135506 0.0144692 0.0135383 0.0135506 0.0135506 0.0153759 0.0089826 0.0145183 0.0135428 0.0117296 0.0144609 0.0126609 0.0144479 0.0144871 0.0135796 0.0144920 0.0145051 0.0182043 0.0153861 0.0144740 0.0126338 0.0172328 0.0154140 0.0154001 
Trezeb     0.0323169 0.0189366 0.0180811 0.0171378 0.0161406 0.0199583 0.0179877 0.0152280 0.0161949 0.0143430 0.0134032 0.0207955 0.0198884 0.0198704 0.0207767 0.0245541 0.0217692 0.0198704 0.0134973 0.0153016 0.0134731 0.0134852 0.0116964 0.0171069 0.0180485 0.0161750 0.0152417 0.0134032 0.0134205 0.0143173 0.0125079 0.0143430 0.0143348 0.0134445 0.0161804 0.0134205 0.0161605 0.0180262 0.0161750 0.0152741 0.0152604 0.0163623 0.0154650 0.0208544 0.0154317 0.0163772 0.0163326 0.0163474 0.0163921 0.0153016 0.0152604 0.0153481 0.0180872 0.0153620 0.0124856 0.0171745 0.0125117 0.0124967 0.0134325 0.0125341 0.0235983 0.0227002 0.0161750 0.0152280 0.0143173 0.0179937 0.0143430 0.0134032 0.0134272 0.0125341 0.0125191 0.0116440 0.0161353 0.0116232 0.0125079 0.0161551 0.0143301 0.0143173 0.0152280 0.0161353 0.0152366 0.0208923 0.0143126 0.0152280 0.0161353 0.0143383 0.0179877 0.0143126 0.0143173 0.0124856 0.0125079 0.0133913 0.0152280 0.0152417 0.0143126 0.0142998 0.0134032 0.0142998 0.0143126 0.0162041 0.0161605 0.0143173 0.0152691 0.0181219 0.0171492 0.0143301 0.0134272 0.0134566 0.0171378 0.0134445 0.0133913 0.0170705 0.0125415 0.0188899 0.0170705 0.0161406 0.0134445 0.0143173 0.0143558 0.0152654 0.0152417 0.0179877 0.0134566 0.0171435 0.0180545 0.0180383 0.0143254 0.0143348 0.0143126 0.0133913 0.0134634 0.0143558 0.0152467 0.0161696 0.0134085 0.0134513 0.0152417 0.0161208 0.0180160 0.0143687 0.0116336 0.0116545 0.0116754 0.0152503 0.0152467 0.0152554 0.0134393 0.0134085 0.0189132 0.0143126 0.0152280 0.0170915 0.0134152 0.0143173 0.0134205 0.0170551 0.0161406 0.0133913 0.0142998 0.0143126 0.0170858 0.0161605 0.0170762 0.0153016 0.0171280 0.0180383 0.0143173 0.0198951 0.0189880 0.0190916 0.0171802 0.0171647 0.0153671 0.0153671 0.0116476 0.0116164 0.0143735 0.0152741 0.0152417 0.0143735 0.0162041 0.0161551 0.0143864 0.0162187 0.0161895 0.0143301 0.0143993 0.0143864 0.0170915 0.0143606 0.0189366 0.0143173 0.0126984 0.0116372 0.0125566 0.0125280 0.0171630 0.0171475 0.0171012 0.0161987 0.0180201 0.0208025 0.0134152 0.0143173 0.0153241 0.0189880 0.0190288 0.0199877 0.0134272 0.0180160 0.0134973 0.0117069 0.0134852 0.0134445 0.0107372 0.0152654 0.0152654 0.0134445 0.0134731 0.0143864 0.0143301 0.0098118 0.0062198 0.0107213 0.0079851 0.0062568 0.0089370 0.0000000 0.0125079 0.0161895 0.0162187 0.0162041 0.0180099 0.0162041 0.0162041 0.0162041 0.0171223 0.0161895 0.0162041 0.0162041 0.0171069 0.0125454 0.0162588 0.0152792 0.0143864 0.0161949 0.0144041 0.0161804 0.0162241 0.0153205 0.0162295 0.0162442 0.0199334 0.0171183 0.0162095 0.0143735 0.0189601 0.0171492 0.0171338 
Trioto     0.0228301 0.0098118 0.0089425 0.0080302 0.0053116 0.0089546 0.0088973 0.0062033 0.0071200 0.0035400 0.0008800 0.0116268 0.0107308 0.0107213 0.0116164 0.0152929 0.0125617 0.0107213 0.0044506 0.0062328 0.0044427 0.0044467 0.0026703 0.0062217 0.0071264 0.0062162 0.0044256 0.0044204 0.0053163 0.0053116 0.0044243 0.0062143 0.0053179 0.0044335 0.0071137 0.0044296 0.0053179 0.0098294 0.0053226 0.0044348 0.0044309 0.0081002 0.0072055 0.0134820 0.0062850 0.0081075 0.0071797 0.0071861 0.0081148 0.0044427 0.0044309 0.0053527 0.0071412 0.0044599 0.0000010 0.0062458 0.0035368 0.0000010 0.0008822 0.0035431 0.0143653 0.0134731 0.0071116 0.0062033 0.0053116 0.0071052 0.0035400 0.0044204 0.0044282 0.0044335 0.0035389 0.0035483 0.0070946 0.0035420 0.0035358 0.0071031 0.0053163 0.0053116 0.0062033 0.0070946 0.0062068 0.0116807 0.0053099 0.0062033 0.0070946 0.0053194 0.0088973 0.0053099 0.0053116 0.0000010 0.0000010 0.0044165 0.0070968 0.0062088 0.0053099 0.0053052 0.0044204 0.0053052 0.0053099 0.0053321 0.0053179 0.0035337 0.0044335 0.0080578 0.0071349 0.0053163 0.0044282 0.0044374 0.0080302 0.0044335 0.0044165 0.0079992 0.0035452 0.0097884 0.0079992 0.0079921 0.0053257 0.0053116 0.0053257 0.0071137 0.0071031 0.0088973 0.0053304 0.0089345 0.0098323 0.0098235 0.0053146 0.0062106 0.0053099 0.0044165 0.0053335 0.0053257 0.0071052 0.0071094 0.0053116 0.0044361 0.0071031 0.0070883 0.0089106 0.0062253 0.0035452 0.0035515 0.0035578 0.0062124 0.0071052 0.0071094 0.0044321 0.0044217 0.0098001 0.0053099 0.0062033 0.0080088 0.0044243 0.0053116 0.0071031 0.0079921 0.0070968 0.0044165 0.0053052 0.0044204 0.0080064 0.0053179 0.0062106 0.0044427 0.0062291 0.0071222 0.0035337 0.0089265 0.0080327 0.0080759 0.0089532 0.0080423 0.0080639 0.0080639 0.0026593 0.0026522 0.0035473 0.0044348 0.0044296 0.0035473 0.0053321 0.0053163 0.0035505 0.0053368 0.0053273 0.0035368 0.0035536 0.0035505 0.0062162 0.0035442 0.0080112 0.0035337 0.0035887 0.0026569 0.0035494 0.0035410 0.0062420 0.0062364 0.0062198 0.0053304 0.0071157 0.0098206 0.0008808 0.0035337 0.0044493 0.0080327 0.0080495 0.0089678 0.0008816 0.0098118 0.0053463 0.0035673 0.0053416 0.0053257 0.0035515 0.0071137 0.0071137 0.0053257 0.0053416 0.0062328 0.0035368 0.0152929 0.0116476 0.0162187 0.0134205 0.0117175 0.0107694 0.0125079 0.0000000 0.0053273 0.0053368 0.0053321 0.0071116 0.0053321 0.0053321 0.0053321 0.0062272 0.0053273 0.0053321 0.0053321 0.0080159 0.0035462 0.0062476 0.0053289 0.0035505 0.0053289 0.0044480 0.0053242 0.0053384 0.0044480 0.0062365 0.0053448 0.0089437 0.0062254 0.0053337 0.0044388 0.0080208 0.0062365 0.0062310 
Troann     0.0257168 0.0134698 0.0126039 0.0116769 0.0008807 0.0126204 0.0062088 0.0035337 0.0053242 0.0071264 0.0062162 0.0143911 0.0134896 0.0134775 0.0143782 0.0180933 0.0153394 0.0134775 0.0080567 0.0098499 0.0080423 0.0080495 0.0062718 0.0089372 0.0098541 0.0089292 0.0080184 0.0080088 0.0089185 0.0089106 0.0080159 0.0098294 0.0089212 0.0080327 0.0107420 0.0080255 0.0044270 0.0089265 0.0089292 0.0080351 0.0080279 0.0117799 0.0108819 0.0171918 0.0099431 0.0117905 0.0108425 0.0108523 0.0118012 0.0071476 0.0080279 0.0089810 0.0107841 0.0080808 0.0053179 0.0053479 0.0071200 0.0053226 0.0062291 0.0071264 0.0171550 0.0162588 0.0044309 0.0035337 0.0026475 0.0044270 0.0026499 0.0080088 0.0080231 0.0080327 0.0071242 0.0071433 0.0107117 0.0071306 0.0071179 0.0107245 0.0089185 0.0089106 0.0098118 0.0107117 0.0098176 0.0153774 0.0089079 0.0098118 0.0107117 0.0089238 0.0125392 0.0089079 0.0089106 0.0053179 0.0053273 0.0080017 0.0107149 0.0089079 0.0089000 0.0089000 0.0080088 0.0089000 0.0089079 0.0089452 0.0089212 0.0026475 0.0008815 0.0107911 0.0107744 0.0089185 0.0080231 0.0080398 0.0116769 0.0080327 0.0080017 0.0116314 0.0071369 0.0134369 0.0116314 0.0116210 0.0089345 0.0089106 0.0089345 0.0107420 0.0107245 0.0125392 0.0089425 0.0125925 0.0134985 0.0134864 0.0089159 0.0098235 0.0089079 0.0080017 0.0089478 0.0089345 0.0107289 0.0107341 0.0089106 0.0080374 0.0107245 0.0107021 0.0125586 0.0098470 0.0071369 0.0071497 0.0071625 0.0098264 0.0107289 0.0107341 0.0080302 0.0080112 0.0134533 0.0089079 0.0098118 0.0116456 0.0080159 0.0089106 0.0107245 0.0116210 0.0107149 0.0080017 0.0089000 0.0089079 0.0116418 0.0089212 0.0098235 0.0080495 0.0098541 0.0107551 0.0044217 0.0116703 0.0107709 0.0108292 0.0126194 0.0116951 0.0117267 0.0117267 0.0062402 0.0062236 0.0017627 0.0008792 0.0035368 0.0017627 0.0000010 0.0035368 0.0017642 0.0000010 0.0035295 0.0026475 0.0017658 0.0017642 0.0000010 0.0017611 0.0035421 0.0026475 0.0072186 0.0062346 0.0071391 0.0071222 0.0026593 0.0017710 0.0026499 0.0017663 0.0035400 0.0107245 0.0062217 0.0026475 0.0000010 0.0116807 0.0117056 0.0126391 0.0062272 0.0134698 0.0089692 0.0071818 0.0089612 0.0089345 0.0071497 0.0107420 0.0107420 0.0089345 0.0089612 0.0098588 0.0026499 0.0190180 0.0153343 0.0199560 0.0171126 0.0145038 0.0135383 0.0161895 0.0053273 0.0000000 0.0000010 0.0000010 0.0000010 0.0000010 0.0000010 0.0000010 0.0000010 0.0000010 0.0000010 0.0000010 0.0116560 0.0071327 0.0098838 0.0089408 0.0071412 0.0089408 0.0080591 0.0089328 0.0089568 0.0080591 0.0098661 0.0089597 0.0126049 0.0098484 0.0089488 0.0080423 0.0116636 0.0098661 0.0098573 
Trobri     0.0248174 0.0134941 0.0126266 0.0116980 0.0008822 0.0126432 0.0062198 0.0035400 0.0053337 0.0071391 0.0062272 0.0144171 0.0135139 0.0135018 0.0144041 0.0181261 0.0153671 0.0135018 0.0080711 0.0098676 0.0080567 0.0080639 0.0062831 0.0089532 0.0098718 0.0089452 0.0080327 0.0080231 0.0089345 0.0089265 0.0080302 0.0098470 0.0089372 0.0080470 0.0107612 0.0080398 0.0044348 0.0089425 0.0089452 0.0080495 0.0080423 0.0118012 0.0109016 0.0172229 0.0099612 0.0118120 0.0108622 0.0108720 0.0118227 0.0071604 0.0080423 0.0089971 0.0108035 0.0080953 0.0053273 0.0053575 0.0071327 0.0053321 0.0062402 0.0071391 0.0171860 0.0162883 0.0044388 0.0035400 0.0026522 0.0044348 0.0026546 0.0080231 0.0080374 0.0080470 0.0071369 0.0071561 0.0107308 0.0071433 0.0071306 0.0107437 0.0089345 0.0089265 0.0098294 0.0107308 0.0098352 0.0154052 0.0089238 0.0098294 0.0107308 0.0089398 0.0125617 0.0089238 0.0089265 0.0053273 0.0053368 0.0080159 0.0107341 0.0089238 0.0089159 0.0089159 0.0080231 0.0089159 0.0089238 0.0089612 0.0089372 0.0026522 0.0008830 0.0108105 0.0107938 0.0089345 0.0080374 0.0080542 0.0116980 0.0080470 0.0080159 0.0116522 0.0071497 0.0134610 0.0116522 0.0116418 0.0089505 0.0089265 0.0089505 0.0107612 0.0107437 0.0125617 0.0089585 0.0126152 0.0135229 0.0135107 0.0089318 0.0098411 0.0089238 0.0080159 0.0089638 0.0089505 0.0107481 0.0107533 0.0089265 0.0080518 0.0107437 0.0107213 0.0125812 0.0098646 0.0071497 0.0071625 0.0071753 0.0098440 0.0107481 0.0107533 0.0080446 0.0080255 0.0134775 0.0089238 0.0098294 0.0116665 0.0080302 0.0089265 0.0107437 0.0116418 0.0107341 0.0080159 0.0089159 0.0089238 0.0116627 0.0089372 0.0098411 0.0080639 0.0098718 0.0107744 0.0044296 0.0116913 0.0107902 0.0108488 0.0126422 0.0117162 0.0117479 0.0117479 0.0062513 0.0062346 0.0017658 0.0008808 0.0035431 0.0017658 0.0000010 0.0035431 0.0017673 0.0000010 0.0035358 0.0026522 0.0017689 0.0017673 0.0000010 0.0017642 0.0035484 0.0026522 0.0072316 0.0062458 0.0071519 0.0071349 0.0026640 0.0017741 0.0026546 0.0017694 0.0035462 0.0107437 0.0062328 0.0026522 0.0000010 0.0117018 0.0117267 0.0126619 0.0062328 0.0134941 0.0089853 0.0071947 0.0089773 0.0089505 0.0071625 0.0107612 0.0107612 0.0089505 0.0089773 0.0098765 0.0026546 0.0190525 0.0153620 0.0199923 0.0171435 0.0145301 0.0135628 0.0162187 0.0053368 0.0000010 0.0000000 0.0000010 0.0000010 0.0000010 0.0000010 0.0000010 0.0000010 0.0000010 0.0000010 0.0000010 0.0116769 0.0071455 0.0099016 0.0089568 0.0071540 0.0089568 0.0080735 0.0089488 0.0089729 0.0080735 0.0098838 0.0089758 0.0126277 0.0098661 0.0089649 0.0080567 0.0116846 0.0098838 0.0098750 
TrobrK     0.0257405 0.0134820 0.0126152 0.0116874 0.0008815 0.0126318 0.0053210 0.0035368 0.0053289 0.0071327 0.0062217 0.0144041 0.0135018 0.0134896 0.0143911 0.0181097 0.0153532 0.0134896 0.0080639 0.0098588 0.0080495 0.0080567 0.0062775 0.0089452 0.0098629 0.0089372 0.0080255 0.0080159 0.0089265 0.0089185 0.0080231 0.0098382 0.0089292 0.0080398 0.0107516 0.0080327 0.0044309 0.0089345 0.0089372 0.0080423 0.0080351 0.0117905 0.0108917 0.0172073 0.0099521 0.0118012 0.0108523 0.0108622 0.0118120 0.0071540 0.0080351 0.0089891 0.0107938 0.0080880 0.0053226 0.0053527 0.0071264 0.0053273 0.0062346 0.0071327 0.0171705 0.0162735 0.0044348 0.0035368 0.0026499 0.0044309 0.0026522 0.0080159 0.0080302 0.0080398 0.0071306 0.0071497 0.0107213 0.0071369 0.0071242 0.0107341 0.0089265 0.0089185 0.0098206 0.0107213 0.0098264 0.0153913 0.0089159 0.0098206 0.0107213 0.0089318 0.0125504 0.0089159 0.0089185 0.0053226 0.0053321 0.0080088 0.0107245 0.0089159 0.0089079 0.0089079 0.0080159 0.0089079 0.0089159 0.0089532 0.0089292 0.0026499 0.0008822 0.0108008 0.0107841 0.0089265 0.0080302 0.0080470 0.0116874 0.0080398 0.0080088 0.0116418 0.0071433 0.0134489 0.0116418 0.0116314 0.0089425 0.0089185 0.0089425 0.0107516 0.0107341 0.0125504 0.0089505 0.0126039 0.0135107 0.0134985 0.0089238 0.0098323 0.0089159 0.0080088 0.0089558 0.0089425 0.0107385 0.0107437 0.0089185 0.0080446 0.0107341 0.0107117 0.0125699 0.0098558 0.0071433 0.0071561 0.0071689 0.0098352 0.0107385 0.0107437 0.0080374 0.0080184 0.0134654 0.0089159 0.0098206 0.0116560 0.0080231 0.0089185 0.0107341 0.0116314 0.0107245 0.0080088 0.0089079 0.0089159 0.0116522 0.0089292 0.0098323 0.0080567 0.0098629 0.0107647 0.0044256 0.0116807 0.0107806 0.0108390 0.0126308 0.0117056 0.0117373 0.0117373 0.0062458 0.0062291 0.0017642 0.0008800 0.0035400 0.0017642 0.0000010 0.0035400 0.0017658 0.0000010 0.0035326 0.0026499 0.0017673 0.0017658 0.0000010 0.0017627 0.0035452 0.0026499 0.0072251 0.0062402 0.0071455 0.0071285 0.0026616 0.0017726 0.0026522 0.0017679 0.0035431 0.0107341 0.0062272 0.0026499 0.0000010 0.0116913 0.0117162 0.0126505 0.0062328 0.0134820 0.0089773 0.0071882 0.0089692 0.0089425 0.0071561 0.0107516 0.0107516 0.0089425 0.0089692 0.0098676 0.0026522 0.0190353 0.0153481 0.0199741 0.0171280 0.0145169 0.0135506 0.0162041 0.0053321 0.0000010 0.0000010 0.0000000 0.0000010 0.0000010 0.0000010 0.0000010 0.0000010 0.0000010 0.0000010 0.0000010 0.0116665 0.0071391 0.0098927 0.0089488 0.0071476 0.0089488 0.0080663 0.0089408 0.0089649 0.0080663 0.0098750 0.0089678 0.0126163 0.0098573 0.0089568 0.0080495 0.0116741 0.0098750 0.0098661 
Trodub     0.0266394 0.0143524 0.0134896 0.0125617 0.0017616 0.0144410 0.0070968 0.0044178 0.0062180 0.0089106 0.0080017 0.0152929 0.0143911 0.0143782 0.0152792 0.0190008 0.0162442 0.0143782 0.0089612 0.0107577 0.0089452 0.0089532 0.0080735 0.0107385 0.0116598 0.0107289 0.0098118 0.0098001 0.0107149 0.0107054 0.0098089 0.0116314 0.0107193 0.0098294 0.0125474 0.0098206 0.0053132 0.0098206 0.0107289 0.0098323 0.0098235 0.0136087 0.0127110 0.0190245 0.0117653 0.0136211 0.0126650 0.0126765 0.0136335 0.0089452 0.0098235 0.0107902 0.0125967 0.0098895 0.0070989 0.0062402 0.0089106 0.0071052 0.0080184 0.0080255 0.0180606 0.0171647 0.0053179 0.0044178 0.0035306 0.0053132 0.0026499 0.0098001 0.0098176 0.0098294 0.0089159 0.0089398 0.0125117 0.0089238 0.0089079 0.0125280 0.0107149 0.0107054 0.0116106 0.0125117 0.0116164 0.0162643 0.0107021 0.0116106 0.0125117 0.0107213 0.0143477 0.0107021 0.0107054 0.0070989 0.0071116 0.0097914 0.0125168 0.0107149 0.0098001 0.0106926 0.0098001 0.0106926 0.0107021 0.0107481 0.0107193 0.0035306 0.0008822 0.0126204 0.0125853 0.0107149 0.0098089 0.0098382 0.0125617 0.0098294 0.0097914 0.0134369 0.0089318 0.0152467 0.0125117 0.0134249 0.0107341 0.0107054 0.0107341 0.0125474 0.0125280 0.0134205 0.0107437 0.0134775 0.0153168 0.0153030 0.0107117 0.0116247 0.0107021 0.0097914 0.0107405 0.0107341 0.0125321 0.0125392 0.0107054 0.0098352 0.0125280 0.0125006 0.0143700 0.0116522 0.0089318 0.0089478 0.0089638 0.0116164 0.0125321 0.0125392 0.0098264 0.0098031 0.0143348 0.0107021 0.0106926 0.0134533 0.0098089 0.0107054 0.0125280 0.0125006 0.0115957 0.0097914 0.0106926 0.0107021 0.0125229 0.0107193 0.0116247 0.0098499 0.0116598 0.0125628 0.0053069 0.0125586 0.0116598 0.0117229 0.0144396 0.0135107 0.0135473 0.0135473 0.0071391 0.0071200 0.0017642 0.0008800 0.0035368 0.0017642 0.0000010 0.0035337 0.0017658 0.0000010 0.0035326 0.0026475 0.0017673 0.0017658 0.0000010 0.0017627 0.0044283 0.0035306 0.0081294 0.0071327 0.0080398 0.0080208 0.0026616 0.0017710 0.0026522 0.0017679 0.0044296 0.0116210 0.0080088 0.0035306 0.0000010 0.0134941 0.0135229 0.0144623 0.0080159 0.0152842 0.0107770 0.0089880 0.0107674 0.0107341 0.0089478 0.0125474 0.0125474 0.0107341 0.0107674 0.0116665 0.0035337 0.0208544 0.0171590 0.0217965 0.0189366 0.0163365 0.0144431 0.0180099 0.0071116 0.0000010 0.0000010 0.0000010 0.0000000 0.0000010 0.0000010 0.0000010 0.0000010 0.0000010 0.0000010 0.0000010 0.0125392 0.0080327 0.0116951 0.0107420 0.0080423 0.0107420 0.0098629 0.0107323 0.0107612 0.0098629 0.0116741 0.0098661 0.0144232 0.0116531 0.0107516 0.0098411 0.0134743 0.0116741 0.0116636 
Trokir     0.0257405 0.0134820 0.0126152 0.0116874 0.0008815 0.0126318 0.0062143 0.0035368 0.0053289 0.0071327 0.0062217 0.0144041 0.0135018 0.0134896 0.0143911 0.0181097 0.0153532 0.0134896 0.0080639 0.0098588 0.0080495 0.0080567 0.0062775 0.0089452 0.0098629 0.0089372 0.0080255 0.0080159 0.0089265 0.0089185 0.0080231 0.0098382 0.0089292 0.0080398 0.0107516 0.0080327 0.0044309 0.0089345 0.0089372 0.0080423 0.0080351 0.0117905 0.0108917 0.0172073 0.0099521 0.0118012 0.0108523 0.0108622 0.0118120 0.0071540 0.0080351 0.0089891 0.0107938 0.0080880 0.0053226 0.0053527 0.0071264 0.0053273 0.0062346 0.0071327 0.0171705 0.0162735 0.0044348 0.0035368 0.0026499 0.0044309 0.0026522 0.0080159 0.0080302 0.0080398 0.0071306 0.0071497 0.0107213 0.0071369 0.0071242 0.0107341 0.0089265 0.0089185 0.0098206 0.0107213 0.0098264 0.0153913 0.0089159 0.0098206 0.0107213 0.0089318 0.0125504 0.0089159 0.0089185 0.0053226 0.0053321 0.0080088 0.0107245 0.0089159 0.0089079 0.0089079 0.0080159 0.0089079 0.0089159 0.0089532 0.0089292 0.0026499 0.0008822 0.0108008 0.0107841 0.0089265 0.0080302 0.0080470 0.0116874 0.0080398 0.0080088 0.0116418 0.0071433 0.0134489 0.0116418 0.0116314 0.0089425 0.0089185 0.0089425 0.0107516 0.0107341 0.0125504 0.0089505 0.0126039 0.0135107 0.0134985 0.0089238 0.0098323 0.0089159 0.0080088 0.0089558 0.0089425 0.0107385 0.0107437 0.0089185 0.0080446 0.0107341 0.0107117 0.0125699 0.0089505 0.0071433 0.0071561 0.0071689 0.0098352 0.0107385 0.0107437 0.0080374 0.0080184 0.0134654 0.0089159 0.0098206 0.0116560 0.0080231 0.0089185 0.0107341 0.0116314 0.0107245 0.0080088 0.0089079 0.0089159 0.0116522 0.0089292 0.0098323 0.0080567 0.0098629 0.0107647 0.0044256 0.0116807 0.0107806 0.0108390 0.0126308 0.0117056 0.0117373 0.0117373 0.0062458 0.0062291 0.0017642 0.0008800 0.0035400 0.0017642 0.0000010 0.0035400 0.0017658 0.0000010 0.0035326 0.0026499 0.0017673 0.0017658 0.0000010 0.0017627 0.0035452 0.0026499 0.0072251 0.0062402 0.0071455 0.0071285 0.0026616 0.0017726 0.0026522 0.0017679 0.0035431 0.0107341 0.0062272 0.0026499 0.0000010 0.0116913 0.0117162 0.0126505 0.0062328 0.0134820 0.0089773 0.0071882 0.0089692 0.0089425 0.0071561 0.0107516 0.0107516 0.0089425 0.0089692 0.0098676 0.0026522 0.0190353 0.0153481 0.0199741 0.0171280 0.0145169 0.0135506 0.0162041 0.0053321 0.0000010 0.0000010 0.0000010 0.0000010 0.0000000 0.0000010 0.0000010 0.0000010 0.0000010 0.0000010 0.0000010 0.0116665 0.0071391 0.0098927 0.0089488 0.0071476 0.0089488 0.0080663 0.0089408 0.0089649 0.0080663 0.0098750 0.0089678 0.0126163 0.0098573 0.0089568 0.0080495 0.0116741 0.0098750 0.0098661 
Troluk     0.0257405 0.0134820 0.0126152 0.0116874 0.0008815 0.0126318 0.0062143 0.0035368 0.0053289 0.0071327 0.0062217 0.0144041 0.0135018 0.0134896 0.0143911 0.0181097 0.0153532 0.0134896 0.0080639 0.0098588 0.0080495 0.0080567 0.0062775 0.0089452 0.0098629 0.0089372 0.0080255 0.0080159 0.0089265 0.0089185 0.0080231 0.0098382 0.0089292 0.0080398 0.0107516 0.0080327 0.0044309 0.0089345 0.0089372 0.0080423 0.0080351 0.0117905 0.0108917 0.0172073 0.0099521 0.0118012 0.0108523 0.0108622 0.0118120 0.0071540 0.0080351 0.0089891 0.0107938 0.0080880 0.0053226 0.0053527 0.0071264 0.0053273 0.0062346 0.0071327 0.0171705 0.0162735 0.0044348 0.0035368 0.0026499 0.0044309 0.0026522 0.0080159 0.0080302 0.0080398 0.0071306 0.0071497 0.0107213 0.0071369 0.0071242 0.0107341 0.0089265 0.0089185 0.0098206 0.0107213 0.0098264 0.0153913 0.0089159 0.0098206 0.0107213 0.0089318 0.0125504 0.0089159 0.0089185 0.0053226 0.0053321 0.0080088 0.0107245 0.0089159 0.0089079 0.0089079 0.0080159 0.0089079 0.0089159 0.0089532 0.0089292 0.0026499 0.0008822 0.0108008 0.0107841 0.0089265 0.0080302 0.0080470 0.0116874 0.0080398 0.0080088 0.0116418 0.0071433 0.0134489 0.0116418 0.0116314 0.0089425 0.0089185 0.0089425 0.0107516 0.0107341 0.0125504 0.0089505 0.0126039 0.0135107 0.0134985 0.0089238 0.0098323 0.0089159 0.0080088 0.0089558 0.0089425 0.0107385 0.0107437 0.0089185 0.0080446 0.0107341 0.0107117 0.0125699 0.0098558 0.0071433 0.0071561 0.0071689 0.0098352 0.0107385 0.0107437 0.0080374 0.0080184 0.0134654 0.0089159 0.0098206 0.0116560 0.0080231 0.0089185 0.0107341 0.0116314 0.0107245 0.0080088 0.0089079 0.0089159 0.0116522 0.0089292 0.0098323 0.0080567 0.0098629 0.0107647 0.0044256 0.0116807 0.0107806 0.0108390 0.0126308 0.0117056 0.0117373 0.0117373 0.0062458 0.0062291 0.0017642 0.0008800 0.0035400 0.0017642 0.0000010 0.0035400 0.0017658 0.0000010 0.0035326 0.0026499 0.0017673 0.0017658 0.0000010 0.0017627 0.0035452 0.0026499 0.0072251 0.0062402 0.0071455 0.0071285 0.0026616 0.0017726 0.0026522 0.0017679 0.0035431 0.0107341 0.0062272 0.0026499 0.0000010 0.0116913 0.0117162 0.0126505 0.0062328 0.0134820 0.0089773 0.0071882 0.0089692 0.0089425 0.0071561 0.0107516 0.0107516 0.0089425 0.0089692 0.0098676 0.0026522 0.0190353 0.0153481 0.0199741 0.0171280 0.0145169 0.0135506 0.0162041 0.0053321 0.0000010 0.0000010 0.0000010 0.0000010 0.0000010 0.0000000 0.0000010 0.0000010 0.0000010 0.0000010 0.0000010 0.0116665 0.0071391 0.0098927 0.0089488 0.0071476 0.0089488 0.0080663 0.0089408 0.0089649 0.0080663 0.0098750 0.0089678 0.0126163 0.0098573 0.0089568 0.0080495 0.0116741 0.0098750 0.0098661 
Trolun     0.0257405 0.0134820 0.0126152 0.0116874 0.0008815 0.0126318 0.0062143 0.0035368 0.0053289 0.0071327 0.0062217 0.0144041 0.0135018 0.0134896 0.0143911 0.0181097 0.0153532 0.0134896 0.0080639 0.0098588 0.0080495 0.0080567 0.0062775 0.0089452 0.0098629 0.0089372 0.0080255 0.0080159 0.0089265 0.0089185 0.0080231 0.0098382 0.0089292 0.0080398 0.0107516 0.0080327 0.0044309 0.0089345 0.0089372 0.0080423 0.0080351 0.0117905 0.0108917 0.0172073 0.0099521 0.0118012 0.0108523 0.0108622 0.0118120 0.0071540 0.0080351 0.0089891 0.0107938 0.0080880 0.0053226 0.0053527 0.0071264 0.0053273 0.0062346 0.0071327 0.0171705 0.0162735 0.0044348 0.0035368 0.0026499 0.0044309 0.0026522 0.0080159 0.0080302 0.0080398 0.0071306 0.0071497 0.0107213 0.0071369 0.0071242 0.0107341 0.0089265 0.0089185 0.0098206 0.0107213 0.0098264 0.0153913 0.0089159 0.0098206 0.0107213 0.0089318 0.0125504 0.0089159 0.0089185 0.0053226 0.0053321 0.0080088 0.0107245 0.0089159 0.0089079 0.0089079 0.0080159 0.0089079 0.0089159 0.0089532 0.0089292 0.0026499 0.0008822 0.0108008 0.0107841 0.0089265 0.0080302 0.0080470 0.0116874 0.0080398 0.0080088 0.0116418 0.0071433 0.0134489 0.0116418 0.0116314 0.0089425 0.0089185 0.0089425 0.0107516 0.0107341 0.0125504 0.0089505 0.0126039 0.0135107 0.0134985 0.0089238 0.0098323 0.0089159 0.0080088 0.0089558 0.0089425 0.0107385 0.0107437 0.0089185 0.0080446 0.0107341 0.0107117 0.0125699 0.0098558 0.0071433 0.0071561 0.0071689 0.0098352 0.0107385 0.0107437 0.0080374 0.0080184 0.0134654 0.0089159 0.0098206 0.0116560 0.0080231 0.0089185 0.0107341 0.0116314 0.0107245 0.0080088 0.0089079 0.0089159 0.0116522 0.0089292 0.0098323 0.0080567 0.0098629 0.0107647 0.0044256 0.0116807 0.0107806 0.0108390 0.0126308 0.0117056 0.0117373 0.0117373 0.0062458 0.0062291 0.0017642 0.0008800 0.0035400 0.0017642 0.0000010 0.0035400 0.0017658 0.0000010 0.0035326 0.0026499 0.0017673 0.0017658 0.0000010 0.0017627 0.0035452 0.0026499 0.0072251 0.0062402 0.0071455 0.0071285 0.0026616 0.0017726 0.0026522 0.0017679 0.0035431 0.0107341 0.0062272 0.0026499 0.0000010 0.0116913 0.0117162 0.0126505 0.0062328 0.0134820 0.0089773 0.0071882 0.0089692 0.0089425 0.0071561 0.0107516 0.0107516 0.0089425 0.0089692 0.0098676 0.0026522 0.0190353 0.0153481 0.0199741 0.0171280 0.0145169 0.0135506 0.0162041 0.0053321 0.0000010 0.0000010 0.0000010 0.0000010 0.0000010 0.0000010 0.0000000 0.0000010 0.0000010 0.0000010 0.0000010 0.0116665 0.0071391 0.0098927 0.0089488 0.0071476 0.0089488 0.0080663 0.0089408 0.0089649 0.0080663 0.0098750 0.0089678 0.0126163 0.0098573 0.0089568 0.0080495 0.0116741 0.0098750 0.0098661 
Tromoo     0.0257405 0.0143959 0.0135306 0.0125997 0.0008815 0.0135485 0.0071094 0.0035368 0.0053337 0.0080327 0.0071179 0.0153205 0.0144171 0.0144041 0.0153067 0.0190353 0.0162735 0.0144041 0.0089692 0.0107674 0.0089532 0.0089612 0.0071753 0.0098499 0.0107709 0.0098411 0.0089265 0.0089159 0.0098294 0.0098206 0.0089238 0.0107437 0.0098323 0.0089425 0.0116598 0.0089345 0.0044309 0.0089345 0.0098411 0.0089452 0.0089372 0.0127110 0.0118120 0.0181322 0.0108586 0.0127226 0.0117692 0.0117799 0.0127342 0.0080567 0.0089372 0.0098984 0.0117056 0.0089971 0.0062162 0.0053527 0.0080255 0.0062217 0.0071327 0.0080327 0.0180933 0.0171958 0.0044348 0.0035368 0.0026499 0.0044309 0.0026546 0.0089159 0.0089318 0.0089425 0.0080302 0.0080518 0.0116268 0.0080374 0.0080231 0.0116418 0.0098294 0.0098206 0.0107245 0.0116268 0.0107308 0.0163139 0.0098176 0.0107245 0.0116268 0.0098352 0.0134610 0.0098176 0.0098206 0.0062162 0.0062272 0.0089079 0.0116314 0.0098294 0.0098089 0.0098089 0.0089159 0.0098089 0.0098176 0.0098499 0.0098323 0.0026499 0.0008830 0.0117133 0.0116951 0.0098294 0.0089318 0.0089505 0.0125997 0.0089425 0.0089079 0.0125504 0.0080446 0.0143606 0.0125504 0.0125392 0.0098470 0.0098206 0.0098470 0.0116598 0.0116418 0.0134610 0.0098558 0.0135184 0.0144266 0.0144136 0.0098264 0.0107385 0.0098176 0.0089079 0.0098616 0.0098470 0.0116456 0.0116522 0.0098206 0.0089478 0.0116418 0.0116164 0.0134820 0.0107630 0.0080446 0.0080590 0.0080735 0.0107405 0.0116456 0.0116522 0.0089398 0.0089185 0.0143782 0.0098176 0.0107245 0.0125658 0.0089238 0.0098206 0.0116418 0.0125392 0.0116314 0.0089079 0.0098089 0.0098176 0.0125617 0.0098323 0.0107385 0.0089612 0.0107709 0.0116741 0.0044256 0.0125925 0.0116913 0.0117547 0.0135351 0.0126080 0.0126536 0.0126536 0.0071455 0.0071264 0.0017658 0.0008808 0.0035431 0.0017658 0.0000010 0.0035400 0.0017673 0.0000010 0.0035358 0.0026522 0.0017689 0.0017673 0.0000010 0.0017642 0.0035452 0.0026499 0.0081368 0.0071391 0.0080470 0.0080279 0.0026640 0.0017726 0.0026546 0.0017694 0.0044335 0.0107341 0.0071242 0.0026499 0.0000010 0.0126039 0.0126308 0.0135685 0.0071306 0.0143959 0.0098853 0.0080952 0.0098765 0.0098470 0.0080590 0.0116598 0.0116598 0.0098470 0.0098765 0.0107770 0.0026522 0.0199628 0.0162681 0.0209041 0.0180485 0.0154406 0.0144692 0.0171223 0.0062272 0.0000010 0.0000010 0.0000010 0.0000010 0.0000010 0.0000010 0.0000010 0.0000000 0.0000010 0.0000010 0.0000010 0.0125771 0.0080398 0.0108035 0.0098541 0.0080495 0.0098541 0.0089729 0.0098453 0.0098718 0.0089729 0.0107841 0.0089758 0.0135318 0.0107647 0.0098629 0.0089532 0.0125853 0.0107841 0.0107744 
Tromor     0.0257168 0.0134698 0.0126039 0.0116769 0.0008807 0.0126204 0.0062088 0.0035337 0.0053242 0.0071264 0.0062162 0.0143911 0.0134896 0.0134775 0.0143782 0.0180933 0.0153394 0.0134775 0.0080567 0.0098499 0.0080423 0.0080495 0.0062718 0.0089372 0.0098541 0.0089292 0.0080184 0.0080088 0.0089185 0.0089106 0.0080159 0.0098294 0.0089212 0.0080327 0.0107420 0.0080255 0.0044270 0.0089265 0.0089292 0.0080351 0.0080279 0.0117799 0.0108819 0.0171918 0.0099431 0.0117905 0.0108425 0.0108523 0.0118012 0.0071476 0.0080279 0.0089810 0.0107841 0.0080808 0.0053179 0.0053479 0.0071200 0.0053226 0.0062291 0.0071264 0.0171550 0.0162588 0.0044309 0.0035337 0.0026475 0.0044270 0.0026499 0.0080088 0.0080231 0.0080327 0.0071242 0.0071433 0.0107117 0.0071306 0.0071179 0.0107245 0.0089185 0.0089106 0.0098118 0.0107117 0.0098176 0.0153774 0.0089079 0.0098118 0.0107117 0.0089238 0.0125392 0.0089079 0.0089106 0.0053179 0.0053273 0.0080017 0.0107149 0.0089079 0.0089000 0.0089000 0.0080088 0.0089000 0.0089079 0.0089452 0.0089212 0.0026475 0.0008815 0.0107911 0.0107744 0.0089185 0.0080231 0.0080398 0.0116769 0.0080327 0.0080017 0.0116314 0.0071369 0.0134369 0.0116314 0.0116210 0.0089345 0.0089106 0.0089345 0.0107420 0.0107245 0.0125392 0.0089425 0.0125925 0.0134985 0.0134864 0.0089159 0.0098235 0.0089079 0.0080017 0.0089478 0.0089345 0.0107289 0.0107341 0.0089106 0.0080374 0.0107245 0.0107021 0.0125586 0.0098470 0.0071369 0.0071497 0.0071625 0.0098264 0.0107289 0.0107341 0.0080302 0.0080112 0.0134533 0.0089079 0.0098118 0.0116456 0.0080159 0.0089106 0.0107245 0.0116210 0.0107149 0.0080017 0.0089000 0.0089079 0.0116418 0.0089212 0.0098235 0.0080495 0.0098541 0.0107551 0.0044217 0.0116703 0.0107709 0.0108292 0.0126194 0.0116951 0.0117267 0.0117267 0.0062402 0.0062236 0.0017627 0.0008792 0.0035368 0.0017627 0.0000010 0.0035368 0.0017642 0.0000010 0.0035295 0.0026475 0.0017658 0.0017642 0.0000010 0.0017611 0.0035421 0.0026475 0.0072186 0.0062346 0.0071391 0.0071222 0.0026593 0.0017710 0.0026499 0.0017663 0.0035400 0.0107245 0.0062217 0.0026475 0.0000010 0.0116807 0.0117056 0.0126391 0.0062272 0.0134698 0.0089692 0.0071818 0.0089612 0.0089345 0.0071497 0.0107420 0.0107420 0.0089345 0.0089612 0.0098588 0.0026499 0.0190180 0.0153343 0.0199560 0.0171126 0.0145038 0.0135383 0.0161895 0.0053273 0.0000010 0.0000010 0.0000010 0.0000010 0.0000010 0.0000010 0.0000010 0.0000010 0.0000000 0.0000010 0.0000010 0.0116560 0.0071327 0.0098838 0.0089408 0.0071412 0.0089408 0.0080591 0.0089328 0.0089568 0.0080591 0.0098661 0.0089597 0.0126049 0.0098484 0.0089488 0.0080423 0.0116636 0.0098661 0.0098573 
Tronig     0.0257405 0.0134820 0.0126152 0.0116874 0.0008815 0.0126318 0.0062143 0.0035368 0.0044309 0.0071327 0.0062217 0.0144041 0.0135018 0.0134896 0.0143911 0.0181097 0.0153532 0.0134896 0.0080639 0.0098588 0.0080495 0.0080567 0.0062775 0.0089452 0.0098629 0.0089372 0.0080255 0.0080159 0.0089265 0.0089185 0.0080231 0.0098382 0.0089292 0.0080398 0.0107516 0.0080327 0.0044309 0.0089345 0.0089372 0.0080423 0.0080351 0.0117905 0.0108917 0.0172073 0.0099521 0.0118012 0.0108523 0.0108622 0.0118120 0.0071540 0.0080351 0.0089891 0.0107938 0.0080880 0.0053226 0.0053527 0.0071264 0.0053273 0.0062346 0.0071327 0.0171705 0.0162735 0.0044348 0.0035368 0.0026499 0.0044309 0.0026522 0.0080159 0.0080302 0.0080398 0.0071306 0.0071497 0.0107213 0.0071369 0.0071242 0.0107341 0.0089265 0.0089185 0.0098206 0.0107213 0.0098264 0.0153913 0.0089159 0.0098206 0.0107213 0.0089318 0.0125504 0.0089159 0.0089185 0.0053226 0.0053321 0.0080088 0.0107245 0.0089159 0.0089079 0.0089079 0.0080159 0.0089079 0.0089159 0.0089532 0.0089292 0.0026499 0.0008822 0.0108008 0.0107841 0.0089265 0.0080302 0.0080470 0.0116874 0.0080398 0.0080088 0.0116418 0.0071433 0.0134489 0.0116418 0.0116314 0.0089425 0.0089185 0.0089425 0.0107516 0.0107341 0.0125504 0.0089505 0.0126039 0.0135107 0.0134985 0.0089238 0.0098323 0.0089159 0.0080088 0.0089558 0.0089425 0.0107385 0.0107437 0.0089185 0.0080446 0.0107341 0.0107117 0.0125699 0.0098558 0.0071433 0.0071561 0.0071689 0.0098352 0.0107385 0.0107437 0.0080374 0.0080184 0.0134654 0.0089159 0.0098206 0.0116560 0.0080231 0.0089185 0.0107341 0.0116314 0.0107245 0.0080088 0.0089079 0.0089159 0.0116522 0.0089292 0.0098323 0.0080567 0.0098629 0.0107647 0.0044256 0.0116807 0.0107806 0.0108390 0.0126308 0.0117056 0.0117373 0.0117373 0.0062458 0.0062291 0.0017642 0.0008800 0.0035400 0.0017642 0.0000010 0.0035400 0.0017658 0.0000010 0.0035326 0.0026499 0.0017673 0.0017658 0.0000010 0.0017627 0.0035452 0.0026499 0.0072251 0.0062402 0.0071455 0.0071285 0.0026616 0.0017726 0.0026522 0.0017679 0.0035431 0.0107341 0.0062272 0.0026499 0.0000010 0.0116913 0.0117162 0.0126505 0.0062328 0.0134820 0.0089773 0.0071882 0.0089692 0.0089425 0.0071561 0.0107516 0.0107516 0.0089425 0.0089692 0.0098676 0.0026522 0.0180872 0.0153343 0.0199741 0.0171280 0.0145038 0.0135506 0.0162041 0.0053321 0.0000010 0.0000010 0.0000010 0.0000010 0.0000010 0.0000010 0.0000010 0.0000010 0.0000010 0.0000000 0.0000010 0.0116665 0.0071391 0.0098927 0.0089488 0.0071476 0.0089488 0.0080663 0.0089408 0.0089649 0.0080663 0.0098750 0.0089678 0.0126163 0.0098573 0.0089568 0.0080495 0.0116741 0.0098750 0.0098661 
Trored     0.0257405 0.0134820 0.0126152 0.0116874 0.0008815 0.0126318 0.0062143 0.0035368 0.0053289 0.0071327 0.0062217 0.0144041 0.0135018 0.0134896 0.0143911 0.0181097 0.0153532 0.0134896 0.0080639 0.0098588 0.0080495 0.0080567 0.0062718 0.0089452 0.0098629 0.0089372 0.0080255 0.0080159 0.0089265 0.0089185 0.0080231 0.0098382 0.0089292 0.0080398 0.0107516 0.0080327 0.0044309 0.0089345 0.0089372 0.0080423 0.0080351 0.0117905 0.0108917 0.0172073 0.0099521 0.0118012 0.0108523 0.0108622 0.0118120 0.0071540 0.0080351 0.0089891 0.0107938 0.0080880 0.0053226 0.0053527 0.0071264 0.0053273 0.0062346 0.0071327 0.0171705 0.0162735 0.0044348 0.0035368 0.0026499 0.0044309 0.0026522 0.0080159 0.0080302 0.0080398 0.0071306 0.0071497 0.0107213 0.0071369 0.0071242 0.0107341 0.0089265 0.0089185 0.0098206 0.0107213 0.0098264 0.0153913 0.0089159 0.0098206 0.0107213 0.0089318 0.0125504 0.0089159 0.0089185 0.0053226 0.0053321 0.0080088 0.0107245 0.0089159 0.0089079 0.0089079 0.0080159 0.0089079 0.0089159 0.0089532 0.0089292 0.0026499 0.0008822 0.0108008 0.0107841 0.0089265 0.0080302 0.0080470 0.0116874 0.0080398 0.0080088 0.0116418 0.0071433 0.0134489 0.0116418 0.0116314 0.0089425 0.0089185 0.0089425 0.0107516 0.0107341 0.0125504 0.0089505 0.0126039 0.0135107 0.0134985 0.0089238 0.0098323 0.0089159 0.0080088 0.0089558 0.0089425 0.0107385 0.0107437 0.0089185 0.0080446 0.0107341 0.0107117 0.0125699 0.0098558 0.0071433 0.0071561 0.0071689 0.0098352 0.0107385 0.0107437 0.0080374 0.0080184 0.0134654 0.0089159 0.0098206 0.0116560 0.0080231 0.0089185 0.0107341 0.0116314 0.0107245 0.0080088 0.0089079 0.0089159 0.0116522 0.0089292 0.0098323 0.0080567 0.0098629 0.0107647 0.0044256 0.0116807 0.0107806 0.0108390 0.0126308 0.0117056 0.0117373 0.0117373 0.0062458 0.0062291 0.0017642 0.0008800 0.0035400 0.0017642 0.0000010 0.0035400 0.0017658 0.0000010 0.0035326 0.0026499 0.0017673 0.0017658 0.0000010 0.0017627 0.0035452 0.0026499 0.0072251 0.0062402 0.0071455 0.0071285 0.0026616 0.0017726 0.0026522 0.0017679 0.0035431 0.0107341 0.0062272 0.0026499 0.0000010 0.0116913 0.0117162 0.0126505 0.0062328 0.0134820 0.0089773 0.0071882 0.0089692 0.0089425 0.0071561 0.0107516 0.0107516 0.0089425 0.0089692 0.0098676 0.0026522 0.0190353 0.0153481 0.0199741 0.0171280 0.0145169 0.0135506 0.0162041 0.0053321 0.0000010 0.0000010 0.0000010 0.0000010 0.0000010 0.0000010 0.0000010 0.0000010 0.0000010 0.0000010 0.0000000 0.0116665 0.0071391 0.0098927 0.0089488 0.0071476 0.0089488 0.0080663 0.0089408 0.0089649 0.0080663 0.0098750 0.0089678 0.0126163 0.0098573 0.0089568 0.0080495 0.0116741 0.0098750 0.0098661 
Varmoo     0.0276129 0.0053242 0.0044480 0.0035505 0.0116210 0.0153737 0.0152741 0.0125280 0.0134820 0.0089159 0.0089079 0.0162241 0.0153205 0.0153067 0.0162095 0.0199447 0.0171802 0.0153067 0.0089692 0.0107674 0.0089532 0.0089612 0.0071753 0.0125658 0.0134941 0.0125545 0.0107245 0.0053226 0.0062236 0.0062180 0.0053273 0.0071264 0.0098235 0.0089345 0.0116493 0.0080255 0.0116351 0.0162442 0.0116456 0.0107481 0.0107385 0.0126995 0.0118012 0.0181158 0.0108586 0.0127110 0.0117585 0.0117692 0.0127226 0.0098588 0.0107385 0.0117123 0.0135229 0.0108097 0.0080017 0.0126152 0.0098206 0.0080088 0.0089265 0.0080327 0.0190008 0.0181036 0.0134654 0.0125280 0.0116210 0.0134533 0.0098294 0.0053226 0.0053321 0.0044441 0.0035473 0.0035568 0.0080088 0.0035505 0.0053273 0.0080184 0.0044362 0.0044322 0.0053242 0.0062162 0.0053273 0.0080519 0.0044309 0.0053242 0.0062162 0.0044388 0.0080184 0.0044309 0.0062180 0.0080017 0.0080159 0.0035379 0.0080112 0.0053289 0.0044309 0.0044270 0.0044309 0.0044270 0.0044309 0.0116665 0.0116351 0.0098118 0.0107437 0.0135485 0.0135107 0.0062236 0.0026546 0.0053432 0.0035505 0.0053384 0.0053179 0.0071200 0.0044467 0.0089106 0.0035368 0.0089106 0.0062346 0.0062180 0.0062346 0.0080303 0.0080184 0.0044256 0.0062402 0.0044441 0.0089517 0.0089437 0.0062217 0.0071222 0.0044309 0.0053179 0.0017726 0.0062346 0.0062254 0.0062291 0.0062180 0.0035536 0.0080184 0.0080017 0.0080303 0.0071391 0.0035536 0.0035600 0.0035663 0.0026546 0.0062254 0.0080255 0.0035505 0.0053242 0.0053179 0.0062162 0.0017632 0.0071285 0.0053273 0.0062180 0.0071200 0.0035337 0.0026475 0.0035379 0.0044270 0.0044309 0.0035400 0.0116351 0.0125433 0.0107674 0.0125812 0.0134864 0.0098118 0.0143911 0.0134896 0.0135628 0.0135351 0.0126080 0.0126422 0.0126422 0.0071455 0.0071264 0.0098499 0.0107481 0.0107341 0.0098499 0.0116665 0.0116314 0.0098588 0.0116769 0.0116560 0.0098206 0.0098676 0.0098588 0.0125545 0.0098411 0.0143830 0.0098118 0.0081368 0.0071391 0.0071455 0.0080279 0.0098616 0.0125956 0.0125617 0.0116627 0.0116522 0.0162295 0.0089159 0.0098118 0.0107823 0.0144218 0.0144527 0.0153964 0.0089238 0.0107420 0.0062588 0.0044745 0.0062532 0.0062346 0.0044546 0.0080303 0.0080303 0.0062346 0.0062532 0.0071476 0.0098206 0.0199447 0.0162534 0.0208852 0.0180322 0.0163513 0.0153759 0.0171069 0.0080159 0.0116560 0.0116769 0.0116665 0.0125392 0.0116665 0.0116665 0.0116665 0.0125771 0.0116560 0.0116665 0.0116665 0.0000000 0.0080398 0.0126194 0.0107516 0.0098588 0.0116598 0.0107806 0.0116493 0.0116807 0.0107806 0.0125967 0.0116951 0.0153547 0.0125740 0.0116703 0.0098499 0.0144007 0.0125967 0.0125853 
Xchhec     0.0219612 0.0098411 0.0089692 0.0080542 0.0071179 0.0108008 0.0098264 0.0080159 0.0089452 0.0053368 0.0044335 0.0098470 0.0089505 0.0089425 0.0098382 0.0135062 0.0107770 0.0089425 0.0026593 0.0044335 0.0026546 0.0026569 0.0026783 0.0080398 0.0089532 0.0080327 0.0062272 0.0044335 0.0053321 0.0053273 0.0044374 0.0062328 0.0053337 0.0044467 0.0071349 0.0044427 0.0071264 0.0116769 0.0071327 0.0062402 0.0062346 0.0062850 0.0053912 0.0107577 0.0044785 0.0062907 0.0053719 0.0053767 0.0062963 0.0062513 0.0062346 0.0071732 0.0080567 0.0053671 0.0035400 0.0080711 0.0053321 0.0035431 0.0044427 0.0000010 0.0125812 0.0116874 0.0089345 0.0080159 0.0071179 0.0089265 0.0044427 0.0044335 0.0044414 0.0044467 0.0035494 0.0035589 0.0071157 0.0035525 0.0035462 0.0071242 0.0053321 0.0053273 0.0062217 0.0071157 0.0062253 0.0117162 0.0053257 0.0062217 0.0071157 0.0053352 0.0089238 0.0053257 0.0053273 0.0035400 0.0035462 0.0044296 0.0071179 0.0062272 0.0053210 0.0053210 0.0044335 0.0053210 0.0053257 0.0071455 0.0071264 0.0053273 0.0062328 0.0080723 0.0089649 0.0053321 0.0044414 0.0044506 0.0080542 0.0044467 0.0044296 0.0080231 0.0035557 0.0098176 0.0080231 0.0080159 0.0053416 0.0053273 0.0053416 0.0071349 0.0071242 0.0089238 0.0053463 0.0089612 0.0098629 0.0098541 0.0053304 0.0062291 0.0053257 0.0044296 0.0053495 0.0053416 0.0071264 0.0071306 0.0053273 0.0044493 0.0071242 0.0071094 0.0089372 0.0062439 0.0035557 0.0035620 0.0035684 0.0062309 0.0071264 0.0071306 0.0044453 0.0044348 0.0098294 0.0053257 0.0062217 0.0080327 0.0044374 0.0053273 0.0071242 0.0080159 0.0071179 0.0044296 0.0053210 0.0053257 0.0080302 0.0071264 0.0080255 0.0062513 0.0080495 0.0089488 0.0053273 0.0098499 0.0089532 0.0089934 0.0071519 0.0062402 0.0062569 0.0062569 0.0000010 0.0008808 0.0053432 0.0062346 0.0053368 0.0053432 0.0071391 0.0062272 0.0053479 0.0071455 0.0071327 0.0044388 0.0053527 0.0053479 0.0071327 0.0053384 0.0098411 0.0053273 0.0008926 0.0008808 0.0000010 0.0008808 0.0080590 0.0080518 0.0080302 0.0071369 0.0089318 0.0116665 0.0044374 0.0053273 0.0062550 0.0089505 0.0089692 0.0098927 0.0044414 0.0098411 0.0053623 0.0035780 0.0053575 0.0053416 0.0035620 0.0071349 0.0071349 0.0053416 0.0053575 0.0062513 0.0053321 0.0153394 0.0116836 0.0162681 0.0134610 0.0117529 0.0089826 0.0125454 0.0035462 0.0071327 0.0071455 0.0071391 0.0080327 0.0071391 0.0071391 0.0071391 0.0080398 0.0071327 0.0071391 0.0071391 0.0080398 0.0000000 0.0080735 0.0062421 0.0053479 0.0071412 0.0062588 0.0071349 0.0071540 0.0062588 0.0080591 0.0071625 0.0107876 0.0080447 0.0071476 0.0062458 0.0098541 0.0080591 0.0080519 
Xenbat     0.0277347 0.0144444 0.0135763 0.0126422 0.0098541 0.0062439 0.0135062 0.0107612 0.0117094 0.0080591 0.0071412 0.0162937 0.0153861 0.0153722 0.0162790 0.0200309 0.0172542 0.0153583 0.0090082 0.0108132 0.0089920 0.0090001 0.0062982 0.0107938 0.0117200 0.0107841 0.0089568 0.0089452 0.0080327 0.0098541 0.0080398 0.0098588 0.0098661 0.0089729 0.0116989 0.0089649 0.0098661 0.0144706 0.0098750 0.0089758 0.0089678 0.0108953 0.0099948 0.0154155 0.0099858 0.0109052 0.0118090 0.0108989 0.0109151 0.0089839 0.0089678 0.0000010 0.0108167 0.0081061 0.0062365 0.0108363 0.0080519 0.0062421 0.0071561 0.0080663 0.0190828 0.0181816 0.0116951 0.0107612 0.0098541 0.0116846 0.0080591 0.0089452 0.0089612 0.0089729 0.0080567 0.0071647 0.0116665 0.0080639 0.0080495 0.0116807 0.0098629 0.0098541 0.0107612 0.0116665 0.0107674 0.0154435 0.0098499 0.0107612 0.0116665 0.0098676 0.0135062 0.0098499 0.0098541 0.0062365 0.0062476 0.0089372 0.0098294 0.0107709 0.0098499 0.0098411 0.0089452 0.0098411 0.0098499 0.0098927 0.0098661 0.0080447 0.0089729 0.0053511 0.0008824 0.0098629 0.0089612 0.0089810 0.0126422 0.0089729 0.0089372 0.0125925 0.0080711 0.0144089 0.0116807 0.0107341 0.0080470 0.0098541 0.0098806 0.0098541 0.0098382 0.0116807 0.0080542 0.0126308 0.0126080 0.0125967 0.0098588 0.0089372 0.0098499 0.0089372 0.0089746 0.0098806 0.0098411 0.0116913 0.0080255 0.0089773 0.0098382 0.0116560 0.0135273 0.0108000 0.0071583 0.0071711 0.0071840 0.0107770 0.0098411 0.0098470 0.0089692 0.0089488 0.0144266 0.0098499 0.0107612 0.0126080 0.0089532 0.0098541 0.0098382 0.0125812 0.0116703 0.0089372 0.0098411 0.0098499 0.0116913 0.0098661 0.0107744 0.0089920 0.0108070 0.0117133 0.0080447 0.0135518 0.0126463 0.0127152 0.0135931 0.0126619 0.0126964 0.0126964 0.0071754 0.0071561 0.0080770 0.0089758 0.0089649 0.0080770 0.0098927 0.0098629 0.0080842 0.0099016 0.0098838 0.0080519 0.0080915 0.0080842 0.0107841 0.0080697 0.0126122 0.0080447 0.0081723 0.0071690 0.0080808 0.0080625 0.0099031 0.0108097 0.0107902 0.0098895 0.0117018 0.0144575 0.0071476 0.0080447 0.0090052 0.0117162 0.0117412 0.0126776 0.0071540 0.0116703 0.0089971 0.0072034 0.0080711 0.0089612 0.0071711 0.0098541 0.0098541 0.0080470 0.0080711 0.0089692 0.0080519 0.0191001 0.0154001 0.0200424 0.0171860 0.0154932 0.0145183 0.0162588 0.0062476 0.0098838 0.0099016 0.0098927 0.0116951 0.0098927 0.0098927 0.0098927 0.0108035 0.0098838 0.0098927 0.0098927 0.0126194 0.0080735 0.0000000 0.0008830 0.0017726 0.0008830 0.0000010 0.0026522 0.0026593 0.0017726 0.0000010 0.0026624 0.0062365 0.0035442 0.0008838 0.0000010 0.0035442 0.0017715 0.0035473 
Xenbou     0.0257259 0.0125628 0.0116951 0.0107709 0.0089133 0.0053258 0.0125433 0.0098148 0.0107551 0.0071285 0.0062180 0.0143959 0.0134941 0.0134820 0.0143830 0.0180994 0.0153445 0.0134820 0.0071625 0.0089568 0.0071497 0.0071561 0.0044719 0.0098453 0.0107647 0.0098365 0.0080208 0.0071137 0.0080208 0.0080136 0.0071200 0.0089292 0.0080231 0.0071349 0.0098396 0.0071285 0.0089239 0.0134985 0.0089328 0.0080375 0.0080303 0.0099496 0.0090519 0.0144362 0.0081207 0.0099587 0.0099317 0.0090274 0.0099677 0.0080519 0.0080303 0.0000010 0.0107876 0.0080842 0.0053195 0.0098838 0.0071222 0.0053242 0.0062310 0.0062365 0.0171607 0.0162643 0.0107420 0.0098148 0.0089133 0.0107323 0.0071285 0.0071137 0.0071264 0.0071349 0.0062291 0.0062458 0.0098118 0.0062346 0.0062236 0.0098235 0.0080208 0.0080136 0.0089133 0.0098118 0.0089185 0.0144623 0.0080112 0.0089133 0.0098118 0.0080255 0.0116351 0.0080112 0.0080136 0.0053195 0.0053289 0.0071074 0.0098148 0.0089212 0.0080112 0.0080041 0.0071137 0.0080041 0.0080112 0.0089488 0.0089239 0.0071158 0.0080351 0.0044336 0.0017648 0.0080208 0.0071264 0.0071412 0.0107709 0.0071349 0.0071074 0.0107289 0.0062402 0.0125321 0.0098235 0.0107193 0.0080351 0.0080136 0.0080351 0.0098396 0.0098235 0.0098235 0.0080423 0.0116846 0.0125895 0.0125782 0.0080184 0.0089239 0.0080112 0.0071074 0.0080470 0.0080351 0.0098277 0.0098323 0.0080136 0.0071391 0.0098235 0.0098031 0.0116531 0.0089452 0.0062402 0.0062513 0.0062625 0.0089265 0.0098277 0.0098323 0.0071327 0.0071158 0.0125474 0.0080112 0.0089133 0.0107420 0.0071200 0.0080136 0.0098235 0.0107193 0.0098148 0.0071074 0.0080041 0.0080112 0.0098323 0.0089239 0.0098277 0.0080519 0.0098573 0.0107586 0.0071158 0.0125853 0.0116846 0.0117479 0.0117094 0.0107876 0.0108167 0.0108167 0.0053495 0.0053353 0.0071434 0.0080375 0.0080279 0.0071434 0.0089488 0.0089212 0.0071497 0.0089568 0.0089408 0.0071222 0.0071561 0.0071497 0.0098365 0.0071370 0.0116531 0.0071158 0.0063172 0.0053448 0.0062476 0.0062328 0.0089585 0.0098676 0.0098411 0.0089452 0.0107481 0.0134864 0.0062236 0.0071158 0.0080639 0.0116846 0.0117094 0.0126432 0.0062291 0.0125628 0.0080663 0.0062794 0.0080591 0.0080351 0.0062513 0.0098396 0.0098396 0.0080351 0.0080591 0.0089568 0.0071222 0.0180994 0.0144218 0.0190353 0.0162003 0.0145086 0.0135428 0.0152792 0.0053289 0.0089408 0.0089568 0.0089488 0.0107420 0.0089488 0.0089488 0.0089488 0.0098541 0.0089408 0.0089488 0.0089488 0.0107516 0.0062421 0.0008830 0.0000000 0.0008816 0.0000010 0.0000010 0.0017596 0.0017642 0.0008816 0.0008815 0.0017663 0.0053195 0.0026452 0.0000010 0.0008822 0.0026452 0.0008815 0.0026475 
Xencau     0.0238725 0.0116703 0.0108000 0.0098765 0.0071264 0.0044454 0.0098382 0.0080255 0.0089568 0.0053432 0.0044388 0.0116769 0.0107770 0.0107674 0.0116665 0.0153583 0.0126152 0.0107674 0.0062644 0.0080567 0.0062532 0.0062588 0.0035791 0.0080495 0.0089649 0.0080423 0.0062346 0.0062272 0.0071327 0.0071264 0.0062328 0.0080398 0.0071349 0.0062458 0.0089488 0.0062402 0.0071349 0.0116913 0.0071412 0.0062476 0.0062421 0.0099644 0.0090653 0.0153774 0.0081319 0.0099734 0.0090326 0.0090407 0.0099825 0.0062588 0.0062421 0.0008855 0.0089839 0.0062832 0.0035442 0.0080808 0.0053384 0.0035473 0.0044480 0.0053432 0.0144266 0.0135306 0.0089452 0.0080255 0.0071264 0.0089372 0.0044480 0.0062272 0.0062383 0.0062458 0.0053416 0.0053559 0.0089238 0.0053463 0.0053368 0.0089345 0.0071327 0.0071264 0.0080255 0.0089238 0.0080302 0.0135640 0.0071242 0.0080255 0.0089238 0.0071369 0.0107437 0.0071242 0.0071264 0.0035442 0.0035505 0.0062217 0.0089265 0.0080327 0.0071179 0.0071179 0.0062272 0.0071179 0.0071242 0.0071540 0.0071349 0.0053337 0.0062402 0.0026609 0.0026569 0.0071327 0.0062383 0.0062513 0.0098765 0.0062458 0.0062217 0.0098382 0.0053511 0.0116418 0.0089345 0.0098294 0.0071455 0.0071264 0.0071455 0.0089488 0.0089345 0.0089345 0.0071519 0.0107902 0.0116951 0.0116846 0.0071306 0.0080351 0.0071242 0.0062217 0.0071561 0.0071455 0.0089372 0.0089345 0.0071264 0.0062495 0.0089345 0.0089159 0.0107612 0.0080542 0.0053511 0.0053606 0.0053702 0.0080374 0.0089372 0.0089425 0.0062439 0.0062291 0.0116560 0.0071242 0.0080255 0.0098499 0.0062328 0.0071264 0.0089345 0.0098294 0.0089265 0.0062217 0.0071179 0.0071242 0.0089425 0.0071349 0.0080351 0.0062588 0.0080591 0.0089597 0.0053337 0.0098718 0.0089729 0.0090215 0.0108132 0.0098927 0.0099195 0.0099195 0.0044559 0.0044441 0.0053495 0.0062421 0.0053432 0.0053495 0.0071476 0.0062346 0.0053543 0.0071540 0.0071412 0.0044441 0.0053591 0.0053543 0.0071412 0.0053448 0.0098541 0.0053337 0.0054123 0.0044520 0.0053527 0.0053400 0.0080615 0.0080615 0.0080398 0.0071455 0.0089425 0.0116807 0.0044427 0.0053337 0.0062625 0.0098806 0.0099016 0.0108300 0.0044467 0.0116703 0.0071732 0.0053847 0.0071668 0.0071455 0.0053606 0.0089488 0.0089488 0.0071455 0.0071668 0.0080639 0.0053384 0.0172016 0.0135261 0.0181364 0.0153067 0.0136075 0.0117296 0.0143864 0.0035505 0.0071412 0.0071540 0.0071476 0.0080423 0.0071476 0.0071476 0.0071476 0.0080495 0.0071412 0.0071476 0.0071476 0.0098588 0.0053479 0.0017726 0.0008816 0.0000000 0.0008808 0.0000010 0.0008808 0.0008831 0.0000010 0.0017694 0.0008846 0.0044401 0.0017663 0.0008824 0.0017694 0.0035400 0.0017694 0.0017679 
Xenfla     0.0266733 0.0134743 0.0126080 0.0116807 0.0089133 0.0053258 0.0125433 0.0098148 0.0107551 0.0071285 0.0062180 0.0153118 0.0144089 0.0143959 0.0152980 0.0190245 0.0162643 0.0143959 0.0080663 0.0098629 0.0080519 0.0080591 0.0053719 0.0098453 0.0107647 0.0098365 0.0080208 0.0080112 0.0089212 0.0089133 0.0080184 0.0098323 0.0089239 0.0080351 0.0107454 0.0080279 0.0089239 0.0134985 0.0089328 0.0080375 0.0080303 0.0108657 0.0099677 0.0153547 0.0090326 0.0108756 0.0108461 0.0099407 0.0108854 0.0080519 0.0080303 0.0000010 0.0107876 0.0080842 0.0053195 0.0098838 0.0071222 0.0053242 0.0062310 0.0071349 0.0180830 0.0171860 0.0107420 0.0098148 0.0089133 0.0107323 0.0071285 0.0080112 0.0080255 0.0080351 0.0071264 0.0071455 0.0107149 0.0071327 0.0071200 0.0107289 0.0089212 0.0089133 0.0098148 0.0107149 0.0098206 0.0153825 0.0089106 0.0098148 0.0107149 0.0089265 0.0125433 0.0089106 0.0089133 0.0053195 0.0053289 0.0080041 0.0107193 0.0098235 0.0089106 0.0089027 0.0080112 0.0089027 0.0089106 0.0089488 0.0089239 0.0071158 0.0080351 0.0044375 0.0017648 0.0089212 0.0080255 0.0080423 0.0116807 0.0080351 0.0080041 0.0116351 0.0071391 0.0134413 0.0107289 0.0116247 0.0089372 0.0089133 0.0089372 0.0107454 0.0107289 0.0107289 0.0089452 0.0125967 0.0135030 0.0134908 0.0089185 0.0098277 0.0089106 0.0080041 0.0089505 0.0089372 0.0107323 0.0107385 0.0089133 0.0080398 0.0107289 0.0107054 0.0125628 0.0098499 0.0071391 0.0071519 0.0071647 0.0098294 0.0107323 0.0107385 0.0080327 0.0080136 0.0134578 0.0089106 0.0098148 0.0116493 0.0080184 0.0089133 0.0107289 0.0116247 0.0107193 0.0080041 0.0089027 0.0089106 0.0107385 0.0089239 0.0098277 0.0080519 0.0098573 0.0107586 0.0071158 0.0125853 0.0116846 0.0117479 0.0126235 0.0116989 0.0117306 0.0117306 0.0062476 0.0062310 0.0071434 0.0080375 0.0080279 0.0071434 0.0089488 0.0089212 0.0071497 0.0089568 0.0089408 0.0071222 0.0071561 0.0071497 0.0098365 0.0071370 0.0116531 0.0071158 0.0072272 0.0062421 0.0071476 0.0071306 0.0089585 0.0098676 0.0098411 0.0089452 0.0107481 0.0134864 0.0062236 0.0071158 0.0080639 0.0116846 0.0117094 0.0126432 0.0062291 0.0134743 0.0089729 0.0071840 0.0089649 0.0089372 0.0071519 0.0107454 0.0107454 0.0089372 0.0089649 0.0098629 0.0071222 0.0190245 0.0153394 0.0199628 0.0171183 0.0154317 0.0144609 0.0161949 0.0053289 0.0089408 0.0089568 0.0089488 0.0107420 0.0089488 0.0089488 0.0089488 0.0098541 0.0089408 0.0089488 0.0089488 0.0116598 0.0071412 0.0008830 0.0000010 0.0008808 0.0000000 0.0000010 0.0017596 0.0017642 0.0008816 0.0008815 0.0017663 0.0053195 0.0026452 0.0000010 0.0008822 0.0026452 0.0008815 0.0026475 
Xenkil     0.0257970 0.0125967 0.0117267 0.0108000 0.0080351 0.0035526 0.0116665 0.0089372 0.0098750 0.0062476 0.0053384 0.0144349 0.0135306 0.0135184 0.0144218 0.0181486 0.0153861 0.0135184 0.0071818 0.0089810 0.0071690 0.0071754 0.0044839 0.0089649 0.0098838 0.0089568 0.0071412 0.0071327 0.0071327 0.0080351 0.0071327 0.0089452 0.0080447 0.0071540 0.0098661 0.0071476 0.0080447 0.0126194 0.0080519 0.0071561 0.0071497 0.0108657 0.0099767 0.0144754 0.0090407 0.0108756 0.0099587 0.0099587 0.0108854 0.0071690 0.0071497 0.0000010 0.0099048 0.0071969 0.0044401 0.0090001 0.0062421 0.0044441 0.0053495 0.0062532 0.0172073 0.0163085 0.0098629 0.0089372 0.0080351 0.0098541 0.0062476 0.0071327 0.0071455 0.0071540 0.0062458 0.0062569 0.0098382 0.0062513 0.0062402 0.0098499 0.0080423 0.0080351 0.0089372 0.0098382 0.0089425 0.0145016 0.0080327 0.0089372 0.0098382 0.0080470 0.0116665 0.0080327 0.0080351 0.0044401 0.0044480 0.0071264 0.0089265 0.0089452 0.0080327 0.0080255 0.0071327 0.0080255 0.0080327 0.0080663 0.0080447 0.0062365 0.0071540 0.0035558 0.0008824 0.0080423 0.0071455 0.0071604 0.0108000 0.0071540 0.0071264 0.0107577 0.0062569 0.0125658 0.0098499 0.0098294 0.0071455 0.0080351 0.0080567 0.0089488 0.0089345 0.0098499 0.0071519 0.0117056 0.0116951 0.0116846 0.0080398 0.0080351 0.0080327 0.0071264 0.0080615 0.0080567 0.0089372 0.0098588 0.0071264 0.0071583 0.0089345 0.0098294 0.0116846 0.0089692 0.0062513 0.0062625 0.0062738 0.0089505 0.0089372 0.0089425 0.0071519 0.0071349 0.0125812 0.0080327 0.0089372 0.0107709 0.0071391 0.0080351 0.0089345 0.0107481 0.0098411 0.0071264 0.0080255 0.0080327 0.0098588 0.0080447 0.0089488 0.0071690 0.0089758 0.0098782 0.0062365 0.0117056 0.0108035 0.0108622 0.0117412 0.0108167 0.0108461 0.0108363 0.0053639 0.0053495 0.0062607 0.0071561 0.0071476 0.0062607 0.0080663 0.0080423 0.0062663 0.0080735 0.0080591 0.0062421 0.0062719 0.0062663 0.0089568 0.0062551 0.0107744 0.0062365 0.0063343 0.0053591 0.0062644 0.0062495 0.0080759 0.0089853 0.0089612 0.0080639 0.0098676 0.0126080 0.0053432 0.0062365 0.0071797 0.0108035 0.0108265 0.0117595 0.0053479 0.0116703 0.0080808 0.0062907 0.0071668 0.0080495 0.0062625 0.0089488 0.0089488 0.0071455 0.0071668 0.0080639 0.0062421 0.0172229 0.0135428 0.0181590 0.0153256 0.0136244 0.0126609 0.0144041 0.0044480 0.0080591 0.0080735 0.0080663 0.0098629 0.0080663 0.0080663 0.0080663 0.0089729 0.0080591 0.0080663 0.0080663 0.0107806 0.0062588 0.0000010 0.0000010 0.0000010 0.0000010 0.0000000 0.0008808 0.0008831 0.0000010 0.0000010 0.0008846 0.0044401 0.0017663 0.0000010 0.0000010 0.0026522 0.0008838 0.0017679 
Xenlon     0.0266488 0.0134622 0.0125967 0.0116703 0.0089053 0.0053211 0.0125321 0.0098060 0.0107454 0.0071222 0.0062125 0.0152980 0.0143959 0.0143830 0.0152842 0.0190072 0.0162496 0.0143830 0.0080591 0.0098541 0.0080447 0.0080519 0.0053671 0.0098365 0.0107551 0.0098277 0.0080136 0.0080041 0.0089133 0.0089053 0.0080112 0.0098235 0.0089159 0.0080279 0.0107358 0.0080208 0.0089159 0.0134864 0.0089239 0.0080303 0.0080231 0.0117731 0.0108756 0.0171820 0.0099374 0.0117837 0.0108363 0.0108461 0.0117944 0.0080447 0.0080231 0.0017673 0.0107779 0.0080770 0.0053148 0.0098750 0.0071158 0.0053195 0.0062254 0.0071285 0.0180667 0.0171705 0.0107323 0.0098060 0.0089053 0.0107228 0.0071222 0.0080041 0.0080184 0.0080279 0.0071200 0.0071391 0.0107054 0.0071264 0.0071137 0.0107193 0.0089133 0.0089053 0.0098060 0.0107054 0.0098118 0.0153686 0.0089027 0.0098060 0.0107054 0.0089185 0.0125321 0.0089027 0.0089053 0.0053148 0.0053242 0.0079970 0.0107097 0.0098148 0.0089027 0.0088948 0.0080041 0.0088948 0.0089027 0.0089408 0.0089159 0.0071095 0.0080279 0.0044336 0.0035337 0.0089133 0.0080184 0.0080351 0.0116703 0.0080279 0.0079970 0.0116247 0.0071327 0.0134293 0.0107193 0.0116143 0.0089292 0.0089053 0.0089292 0.0107358 0.0107193 0.0107193 0.0089372 0.0125853 0.0134908 0.0134787 0.0089106 0.0098189 0.0089027 0.0079970 0.0089425 0.0089292 0.0107228 0.0107289 0.0089053 0.0080327 0.0107193 0.0106958 0.0125515 0.0098411 0.0071327 0.0071455 0.0071583 0.0098206 0.0107228 0.0107289 0.0080255 0.0080065 0.0134457 0.0089027 0.0098060 0.0116389 0.0080112 0.0089053 0.0107193 0.0116143 0.0107097 0.0079970 0.0088948 0.0089027 0.0107289 0.0089159 0.0098189 0.0080447 0.0098484 0.0107489 0.0071095 0.0125740 0.0116741 0.0117373 0.0126122 0.0116884 0.0117200 0.0117200 0.0062421 0.0062254 0.0071370 0.0080303 0.0080208 0.0071370 0.0089408 0.0089133 0.0071434 0.0089488 0.0089328 0.0071158 0.0071497 0.0071434 0.0098277 0.0071306 0.0116427 0.0071095 0.0072207 0.0062365 0.0071412 0.0071243 0.0089505 0.0098588 0.0098323 0.0089372 0.0107385 0.0134743 0.0062180 0.0071095 0.0080567 0.0116741 0.0116989 0.0126318 0.0062236 0.0134622 0.0089649 0.0071775 0.0089568 0.0089292 0.0071455 0.0107358 0.0107358 0.0089292 0.0089568 0.0098541 0.0071158 0.0190072 0.0153256 0.0199447 0.0171029 0.0154177 0.0144479 0.0161804 0.0053242 0.0089328 0.0089488 0.0089408 0.0107323 0.0089408 0.0089408 0.0089408 0.0098453 0.0089328 0.0089408 0.0089408 0.0116493 0.0071349 0.0026522 0.0017596 0.0008808 0.0017596 0.0008808 0.0000000 0.0017627 0.0008808 0.0026475 0.0008815 0.0053148 0.0026429 0.0017611 0.0026499 0.0044139 0.0026475 0.0026452 
Xennas     0.0257732 0.0134985 0.0126308 0.0117018 0.0089292 0.0053353 0.0125545 0.0098323 0.0107744 0.0071412 0.0062291 0.0153394 0.0144349 0.0144218 0.0153256 0.0190590 0.0162937 0.0144218 0.0080808 0.0098806 0.0080663 0.0080735 0.0053815 0.0098629 0.0107841 0.0098541 0.0080351 0.0080255 0.0089372 0.0089292 0.0080327 0.0098499 0.0089408 0.0080495 0.0107647 0.0080423 0.0089408 0.0126080 0.0089488 0.0080519 0.0080447 0.0118051 0.0109052 0.0172287 0.0099644 0.0118159 0.0108657 0.0108756 0.0118266 0.0080663 0.0080447 0.0017720 0.0108070 0.0080988 0.0053289 0.0099016 0.0071349 0.0053337 0.0062421 0.0071476 0.0181158 0.0172171 0.0107612 0.0098323 0.0089292 0.0107516 0.0071412 0.0080255 0.0080398 0.0080495 0.0071391 0.0071583 0.0107341 0.0071455 0.0071327 0.0107481 0.0089372 0.0089292 0.0098323 0.0107341 0.0098382 0.0154104 0.0089265 0.0098323 0.0107341 0.0089425 0.0125658 0.0089265 0.0089292 0.0053289 0.0053384 0.0080184 0.0107385 0.0098411 0.0089265 0.0089185 0.0080255 0.0089185 0.0089265 0.0089649 0.0089408 0.0071285 0.0080495 0.0044454 0.0035431 0.0089372 0.0080398 0.0080567 0.0117018 0.0080495 0.0080184 0.0116560 0.0071519 0.0134654 0.0107481 0.0116456 0.0089532 0.0089292 0.0089532 0.0107647 0.0107481 0.0107481 0.0089612 0.0126194 0.0135273 0.0135151 0.0089345 0.0098453 0.0089265 0.0080184 0.0089665 0.0089532 0.0107516 0.0107577 0.0089292 0.0080470 0.0107481 0.0107245 0.0125853 0.0098676 0.0071519 0.0071647 0.0071775 0.0098470 0.0107516 0.0107577 0.0080470 0.0080279 0.0134820 0.0089265 0.0098323 0.0116703 0.0080327 0.0089292 0.0107481 0.0116456 0.0107385 0.0080184 0.0089185 0.0089265 0.0107577 0.0089408 0.0098453 0.0080663 0.0098750 0.0107779 0.0071285 0.0126080 0.0117056 0.0117585 0.0126463 0.0117200 0.0117518 0.0117518 0.0062588 0.0062421 0.0071561 0.0080519 0.0080423 0.0071561 0.0089649 0.0089372 0.0071625 0.0089729 0.0089568 0.0071349 0.0071690 0.0071625 0.0098541 0.0071497 0.0116741 0.0071285 0.0072403 0.0062532 0.0071604 0.0071434 0.0089746 0.0098853 0.0098588 0.0089612 0.0107674 0.0135107 0.0062346 0.0071285 0.0080784 0.0117056 0.0117306 0.0126661 0.0062402 0.0134985 0.0089891 0.0071969 0.0089810 0.0089532 0.0071647 0.0107647 0.0107647 0.0089532 0.0089810 0.0098806 0.0071349 0.0190590 0.0153671 0.0199991 0.0171492 0.0154598 0.0144871 0.0162241 0.0053384 0.0089568 0.0089729 0.0089649 0.0107612 0.0089649 0.0089649 0.0089649 0.0098718 0.0089568 0.0089649 0.0089649 0.0116807 0.0071540 0.0026593 0.0017642 0.0008831 0.0017642 0.0008831 0.0017627 0.0000000 0.0008831 0.0026546 0.0017694 0.0053289 0.0026499 0.0017658 0.0026569 0.0044256 0.0026546 0.0026522 
XenniS     0.0257970 0.0125967 0.0117267 0.0108000 0.0080351 0.0044454 0.0116665 0.0089372 0.0098750 0.0062476 0.0053384 0.0144349 0.0135306 0.0135184 0.0144218 0.0181486 0.0153861 0.0135184 0.0071818 0.0089810 0.0071690 0.0071754 0.0044839 0.0089649 0.0098838 0.0089568 0.0071412 0.0071327 0.0080423 0.0080351 0.0071391 0.0089532 0.0080447 0.0071540 0.0098661 0.0071476 0.0080447 0.0126194 0.0080519 0.0071561 0.0071497 0.0108953 0.0099948 0.0163194 0.0090571 0.0109052 0.0099587 0.0099677 0.0109151 0.0071690 0.0071497 0.0008855 0.0099048 0.0071969 0.0044401 0.0090001 0.0062421 0.0044441 0.0053495 0.0062532 0.0172073 0.0163085 0.0098629 0.0089372 0.0080351 0.0098541 0.0062476 0.0071327 0.0071455 0.0071540 0.0062458 0.0062625 0.0098382 0.0062513 0.0062402 0.0098499 0.0080423 0.0080351 0.0089372 0.0098382 0.0089425 0.0145016 0.0080327 0.0089372 0.0098382 0.0080470 0.0116665 0.0080327 0.0080351 0.0044401 0.0044480 0.0071264 0.0098411 0.0089452 0.0080327 0.0080255 0.0071327 0.0080255 0.0080327 0.0080663 0.0080447 0.0062365 0.0071540 0.0026609 0.0026569 0.0080423 0.0071455 0.0071604 0.0108000 0.0071540 0.0071264 0.0107577 0.0062569 0.0125658 0.0098499 0.0107481 0.0080567 0.0080351 0.0080567 0.0098661 0.0098499 0.0098499 0.0080639 0.0117162 0.0126235 0.0126122 0.0080398 0.0089488 0.0080327 0.0071264 0.0080687 0.0080567 0.0098541 0.0098588 0.0080351 0.0071583 0.0098499 0.0098294 0.0116846 0.0089692 0.0062569 0.0062681 0.0062794 0.0089505 0.0098541 0.0098588 0.0071519 0.0071349 0.0125812 0.0080327 0.0089372 0.0107709 0.0071391 0.0080351 0.0098499 0.0107481 0.0098411 0.0071264 0.0080255 0.0080327 0.0098588 0.0080447 0.0089488 0.0071690 0.0089758 0.0098782 0.0062365 0.0117056 0.0108035 0.0108622 0.0117412 0.0108167 0.0108461 0.0108461 0.0053639 0.0053495 0.0062607 0.0071561 0.0071476 0.0062607 0.0080663 0.0080423 0.0062663 0.0080735 0.0080591 0.0062421 0.0062719 0.0062663 0.0089568 0.0062551 0.0107744 0.0062365 0.0063343 0.0053591 0.0062644 0.0062495 0.0080759 0.0089853 0.0089612 0.0080639 0.0098676 0.0126080 0.0053432 0.0062365 0.0071797 0.0108035 0.0108265 0.0117595 0.0053479 0.0125967 0.0080880 0.0062963 0.0080808 0.0080567 0.0062681 0.0098661 0.0098661 0.0080567 0.0080808 0.0089810 0.0062421 0.0181486 0.0144609 0.0190872 0.0162442 0.0145482 0.0135796 0.0153205 0.0044480 0.0080591 0.0080735 0.0080663 0.0098629 0.0080663 0.0080663 0.0080663 0.0089729 0.0080591 0.0080663 0.0080663 0.0107806 0.0062588 0.0017726 0.0008816 0.0000010 0.0008816 0.0000010 0.0008808 0.0008831 0.0000000 0.0017694 0.0000010 0.0035442 0.0008808 0.0008824 0.0017710 0.0026491 0.0008824 0.0008816 
Xenoch     0.0267319 0.0144184 0.0135518 0.0126194 0.0098365 0.0062328 0.0134820 0.0107420 0.0116884 0.0080447 0.0071285 0.0162643 0.0153583 0.0153445 0.0162496 0.0199945 0.0172229 0.0153445 0.0089920 0.0107938 0.0089758 0.0089839 0.0062869 0.0107744 0.0116989 0.0107647 0.0089408 0.0089292 0.0080184 0.0098365 0.0080255 0.0098411 0.0098484 0.0089568 0.0116779 0.0089488 0.0098484 0.0144444 0.0098573 0.0089597 0.0089517 0.0108756 0.0099767 0.0153876 0.0099677 0.0108854 0.0117876 0.0108791 0.0108953 0.0089758 0.0089517 0.0000010 0.0117238 0.0090111 0.0062254 0.0108167 0.0080375 0.0062310 0.0071434 0.0080519 0.0190481 0.0181486 0.0116741 0.0107420 0.0098365 0.0116636 0.0080447 0.0089292 0.0089452 0.0089568 0.0080423 0.0071519 0.0116456 0.0080495 0.0080351 0.0116598 0.0098453 0.0098365 0.0107420 0.0116456 0.0107481 0.0163397 0.0098323 0.0107420 0.0116456 0.0098499 0.0134820 0.0098323 0.0098365 0.0062254 0.0062365 0.0089212 0.0098118 0.0107516 0.0098323 0.0098235 0.0089292 0.0098235 0.0098323 0.0098750 0.0098484 0.0080303 0.0089568 0.0053416 0.0008808 0.0098453 0.0089452 0.0089649 0.0126194 0.0089568 0.0089212 0.0125699 0.0080567 0.0143830 0.0116598 0.0107149 0.0080327 0.0098365 0.0098629 0.0098365 0.0098206 0.0116598 0.0080398 0.0126080 0.0125853 0.0125740 0.0098411 0.0089212 0.0098323 0.0089212 0.0089585 0.0098629 0.0098235 0.0116703 0.0080112 0.0089612 0.0098206 0.0116351 0.0135030 0.0107806 0.0071455 0.0071583 0.0071711 0.0107577 0.0098235 0.0098294 0.0089532 0.0089328 0.0144007 0.0098323 0.0107420 0.0125853 0.0089372 0.0098365 0.0098206 0.0125586 0.0116493 0.0089212 0.0098235 0.0098323 0.0116703 0.0098484 0.0107551 0.0089758 0.0107876 0.0116922 0.0080303 0.0135273 0.0126235 0.0126922 0.0135685 0.0126391 0.0126734 0.0126619 0.0071625 0.0071434 0.0080625 0.0089597 0.0089488 0.0080625 0.0098750 0.0098453 0.0080697 0.0098838 0.0098661 0.0080375 0.0080770 0.0080697 0.0107647 0.0080553 0.0125895 0.0080303 0.0081575 0.0071561 0.0080663 0.0080481 0.0098853 0.0108000 0.0107709 0.0098718 0.0116807 0.0144314 0.0071349 0.0080303 0.0089891 0.0126235 0.0126505 0.0135898 0.0071412 0.0125586 0.0089810 0.0071904 0.0080567 0.0089452 0.0071583 0.0098365 0.0098365 0.0080327 0.0080567 0.0089532 0.0080375 0.0190654 0.0153722 0.0200059 0.0171550 0.0154650 0.0144920 0.0162295 0.0062365 0.0098661 0.0098838 0.0098750 0.0116741 0.0098750 0.0098750 0.0098750 0.0107841 0.0098661 0.0098750 0.0098750 0.0125967 0.0080591 0.0000010 0.0008815 0.0017694 0.0008815 0.0000010 0.0026475 0.0026546 0.0017694 0.0000000 0.0026577 0.0062254 0.0035379 0.0008822 0.0000010 0.0035379 0.0017684 0.0035410 
Xenorn     0.0267566 0.0135151 0.0126463 0.0117162 0.0080375 0.0053416 0.0125812 0.0089408 0.0107779 0.0071497 0.0062365 0.0153583 0.0144527 0.0144396 0.0153445 0.0190828 0.0163139 0.0144396 0.0080915 0.0098927 0.0080770 0.0080842 0.0053831 0.0098750 0.0107973 0.0098661 0.0080447 0.0080351 0.0089488 0.0089408 0.0080423 0.0098629 0.0089517 0.0080591 0.0107779 0.0080519 0.0080481 0.0126235 0.0089597 0.0080625 0.0080553 0.0118198 0.0109187 0.0172502 0.0099767 0.0118305 0.0108791 0.0108890 0.0118413 0.0080770 0.0080553 0.0017741 0.0108203 0.0081087 0.0053353 0.0090030 0.0071434 0.0053400 0.0062495 0.0071561 0.0181383 0.0172386 0.0098661 0.0089408 0.0080375 0.0098573 0.0071434 0.0080351 0.0080495 0.0080591 0.0071476 0.0071668 0.0107481 0.0071540 0.0071412 0.0107612 0.0089488 0.0089408 0.0098453 0.0107481 0.0098499 0.0154295 0.0089372 0.0098453 0.0107481 0.0089532 0.0125812 0.0089372 0.0089408 0.0053353 0.0053448 0.0080279 0.0107516 0.0089372 0.0089372 0.0089292 0.0080351 0.0089292 0.0089372 0.0089758 0.0089517 0.0062384 0.0080519 0.0026585 0.0035473 0.0089488 0.0080495 0.0080663 0.0117162 0.0080591 0.0080279 0.0116703 0.0071604 0.0134820 0.0107612 0.0116598 0.0089649 0.0089408 0.0089649 0.0107779 0.0107612 0.0107612 0.0089729 0.0126349 0.0135440 0.0135318 0.0089452 0.0098573 0.0089372 0.0080279 0.0089773 0.0089649 0.0107647 0.0107709 0.0089408 0.0080639 0.0107612 0.0107385 0.0126008 0.0098806 0.0071604 0.0071732 0.0071861 0.0098588 0.0107647 0.0107709 0.0080567 0.0080375 0.0134985 0.0089372 0.0098453 0.0116846 0.0080423 0.0089408 0.0107612 0.0116598 0.0107516 0.0080279 0.0089292 0.0089372 0.0107709 0.0089517 0.0098573 0.0080770 0.0098870 0.0107911 0.0062384 0.0126235 0.0117200 0.0117837 0.0126619 0.0117344 0.0117663 0.0117663 0.0062663 0.0062495 0.0071582 0.0080553 0.0080447 0.0071582 0.0089678 0.0080447 0.0071647 0.0089758 0.0089597 0.0071370 0.0071711 0.0071647 0.0098573 0.0071518 0.0107779 0.0062384 0.0072490 0.0062607 0.0071690 0.0071518 0.0089773 0.0089891 0.0098629 0.0089649 0.0107806 0.0126122 0.0062421 0.0062384 0.0071818 0.0117200 0.0117450 0.0126818 0.0062476 0.0135151 0.0090001 0.0072055 0.0089920 0.0089649 0.0071732 0.0107779 0.0107779 0.0089649 0.0089920 0.0098927 0.0062439 0.0190828 0.0153861 0.0200241 0.0171705 0.0154791 0.0145051 0.0162442 0.0053448 0.0089597 0.0089758 0.0089678 0.0098661 0.0089678 0.0089678 0.0089678 0.0089758 0.0089597 0.0089678 0.0089678 0.0116951 0.0071625 0.0026624 0.0017663 0.0008846 0.0017663 0.0008846 0.0008815 0.0017694 0.0000010 0.0026577 0.0000000 0.0035410 0.0008800 0.0017679 0.0026601 0.0026467 0.0008816 0.0008808 
XenpaK     0.0305725 0.0171877 0.0163249 0.0153825 0.0125669 0.0089386 0.0162403 0.0134787 0.0144410 0.0107682 0.0098396 0.0190481 0.0181383 0.0181219 0.0190309 0.0228093 0.0200195 0.0181219 0.0117344 0.0135440 0.0117133 0.0117238 0.0090163 0.0135196 0.0144540 0.0135074 0.0116674 0.0116531 0.0125782 0.0125669 0.0116636 0.0135030 0.0125823 0.0116884 0.0144279 0.0116779 0.0125823 0.0172189 0.0125936 0.0116922 0.0116817 0.0155192 0.0146173 0.0209662 0.0136595 0.0155334 0.0145641 0.0145774 0.0155476 0.0117133 0.0116817 0.0053432 0.0144850 0.0117595 0.0089277 0.0135730 0.0107586 0.0089357 0.0098605 0.0107779 0.0218537 0.0209518 0.0144232 0.0134787 0.0125669 0.0144102 0.0107682 0.0116531 0.0116741 0.0116884 0.0107647 0.0107938 0.0143877 0.0107744 0.0107551 0.0144054 0.0125782 0.0125669 0.0134787 0.0143877 0.0134864 0.0182063 0.0125628 0.0134787 0.0143877 0.0125853 0.0162403 0.0125628 0.0125669 0.0089277 0.0089437 0.0116427 0.0143925 0.0134908 0.0125628 0.0125515 0.0116531 0.0125515 0.0125628 0.0126163 0.0125823 0.0107489 0.0116884 0.0062273 0.0071222 0.0125782 0.0116741 0.0116989 0.0153825 0.0116884 0.0116427 0.0153219 0.0107841 0.0171452 0.0144054 0.0153081 0.0126008 0.0125669 0.0126008 0.0144279 0.0144054 0.0144054 0.0126122 0.0163101 0.0172247 0.0172091 0.0125740 0.0134953 0.0125628 0.0116427 0.0126194 0.0126008 0.0144102 0.0144184 0.0125669 0.0116951 0.0144054 0.0143748 0.0162659 0.0135273 0.0107841 0.0108035 0.0108230 0.0134985 0.0144102 0.0144184 0.0116846 0.0116569 0.0171665 0.0125628 0.0134787 0.0153408 0.0116636 0.0125669 0.0144054 0.0153081 0.0143925 0.0116427 0.0125515 0.0125628 0.0144184 0.0125823 0.0134953 0.0117133 0.0135363 0.0144457 0.0107489 0.0162953 0.0153876 0.0154716 0.0163452 0.0154067 0.0154487 0.0154487 0.0098870 0.0098605 0.0107911 0.0116922 0.0116779 0.0107911 0.0126163 0.0125782 0.0108008 0.0126277 0.0126049 0.0107586 0.0108105 0.0108008 0.0135074 0.0107814 0.0153459 0.0107489 0.0109187 0.0098782 0.0107973 0.0107717 0.0126308 0.0135518 0.0135151 0.0126122 0.0144314 0.0172033 0.0098484 0.0107489 0.0117306 0.0153876 0.0154207 0.0163710 0.0098573 0.0171877 0.0126505 0.0108523 0.0126391 0.0126008 0.0108035 0.0144279 0.0144279 0.0126008 0.0126391 0.0135440 0.0107586 0.0228093 0.0190828 0.0237604 0.0208686 0.0191984 0.0182043 0.0199334 0.0089437 0.0126049 0.0126277 0.0126163 0.0144232 0.0126163 0.0126163 0.0126163 0.0135318 0.0126049 0.0126163 0.0126163 0.0153547 0.0107876 0.0062365 0.0053195 0.0044401 0.0053195 0.0044401 0.0053148 0.0053289 0.0035442 0.0062254 0.0035410 0.0000000 0.0044192 0.0053242 0.0062310 0.0061996 0.0044270 0.0017616 
Xenpap     0.0276325 0.0143925 0.0135273 0.0125967 0.0098189 0.0062217 0.0134578 0.0107228 0.0116674 0.0080303 0.0071158 0.0162349 0.0153306 0.0153168 0.0162203 0.0199583 0.0171918 0.0153168 0.0089758 0.0107744 0.0089597 0.0089678 0.0062756 0.0107551 0.0116779 0.0107454 0.0089239 0.0089133 0.0098277 0.0098189 0.0089212 0.0107420 0.0098308 0.0089408 0.0116569 0.0089328 0.0098308 0.0144184 0.0098396 0.0089437 0.0089357 0.0127079 0.0118090 0.0181280 0.0108657 0.0127195 0.0117663 0.0117769 0.0127310 0.0089597 0.0089357 0.0026569 0.0117027 0.0089949 0.0062144 0.0107973 0.0080231 0.0062199 0.0071306 0.0080375 0.0190137 0.0181158 0.0116531 0.0107228 0.0098189 0.0116427 0.0080303 0.0089133 0.0089292 0.0089408 0.0080279 0.0080495 0.0116247 0.0080351 0.0080208 0.0116389 0.0098277 0.0098189 0.0107228 0.0116247 0.0107289 0.0163101 0.0098148 0.0107228 0.0116247 0.0098323 0.0134578 0.0098148 0.0098189 0.0062144 0.0062254 0.0089053 0.0116285 0.0107323 0.0098148 0.0098060 0.0089133 0.0098060 0.0098148 0.0098573 0.0098308 0.0080160 0.0089408 0.0035390 0.0044270 0.0098277 0.0089292 0.0089488 0.0125967 0.0089408 0.0089053 0.0125474 0.0080423 0.0143571 0.0116389 0.0125362 0.0098453 0.0098189 0.0098453 0.0116569 0.0116389 0.0116389 0.0098541 0.0135151 0.0144232 0.0144102 0.0098235 0.0107358 0.0098148 0.0089053 0.0098588 0.0098453 0.0116427 0.0116493 0.0098189 0.0089452 0.0116389 0.0116143 0.0134787 0.0107612 0.0080423 0.0080567 0.0080711 0.0107385 0.0116427 0.0116493 0.0089372 0.0089159 0.0143748 0.0098148 0.0107228 0.0125628 0.0089212 0.0098189 0.0116389 0.0125362 0.0116285 0.0089053 0.0098060 0.0098148 0.0116493 0.0098308 0.0107358 0.0089597 0.0107682 0.0116712 0.0080160 0.0135030 0.0126008 0.0126692 0.0135440 0.0126163 0.0126505 0.0126505 0.0071497 0.0071306 0.0080481 0.0089437 0.0089328 0.0080481 0.0098573 0.0098277 0.0080553 0.0098661 0.0098484 0.0080231 0.0080625 0.0080553 0.0107454 0.0080409 0.0125669 0.0080160 0.0081427 0.0071434 0.0080519 0.0080337 0.0098676 0.0107806 0.0107516 0.0098541 0.0116598 0.0144054 0.0071222 0.0080160 0.0089729 0.0126008 0.0126277 0.0135652 0.0071285 0.0143925 0.0098838 0.0080929 0.0098750 0.0098453 0.0080567 0.0116569 0.0116569 0.0098453 0.0098750 0.0107744 0.0080231 0.0199583 0.0162643 0.0208994 0.0180443 0.0163623 0.0153861 0.0171183 0.0062254 0.0098484 0.0098661 0.0098573 0.0116531 0.0098573 0.0098573 0.0098573 0.0107647 0.0098484 0.0098573 0.0098573 0.0125740 0.0080447 0.0035442 0.0026452 0.0017663 0.0026452 0.0017663 0.0026429 0.0026499 0.0008808 0.0035379 0.0008800 0.0044192 0.0000000 0.0026475 0.0035410 0.0035233 0.0017611 0.0017596 
Xensim     0.0266978 0.0134864 0.0126194 0.0116913 0.0089212 0.0053305 0.0125545 0.0098235 0.0107647 0.0071349 0.0062236 0.0153256 0.0144218 0.0144089 0.0153118 0.0190417 0.0162790 0.0144089 0.0080735 0.0098718 0.0080591 0.0080663 0.0053767 0.0098541 0.0107744 0.0098453 0.0080279 0.0080184 0.0089292 0.0089212 0.0080255 0.0098411 0.0089328 0.0080423 0.0107551 0.0080351 0.0089328 0.0135107 0.0089408 0.0080447 0.0080375 0.0108756 0.0099767 0.0153686 0.0090407 0.0108854 0.0108559 0.0099496 0.0108953 0.0080591 0.0080375 0.0000010 0.0107973 0.0080915 0.0053242 0.0098927 0.0071285 0.0053289 0.0062365 0.0071412 0.0180994 0.0172016 0.0107516 0.0098235 0.0089212 0.0107420 0.0071349 0.0080184 0.0080327 0.0080423 0.0071327 0.0071519 0.0107245 0.0071391 0.0071264 0.0107385 0.0089292 0.0089212 0.0098235 0.0107245 0.0098294 0.0153964 0.0089185 0.0098235 0.0107245 0.0089345 0.0125545 0.0089185 0.0089212 0.0053242 0.0053337 0.0080112 0.0107289 0.0098323 0.0089185 0.0089106 0.0080184 0.0089106 0.0089185 0.0089568 0.0089328 0.0071222 0.0080423 0.0044414 0.0017663 0.0089292 0.0080327 0.0080495 0.0116913 0.0080423 0.0080112 0.0116456 0.0071455 0.0134533 0.0107385 0.0116351 0.0089452 0.0089212 0.0089452 0.0107551 0.0107385 0.0107385 0.0089532 0.0126080 0.0135151 0.0135030 0.0089265 0.0098365 0.0089185 0.0080112 0.0089585 0.0089452 0.0107420 0.0107481 0.0089212 0.0080470 0.0107385 0.0107149 0.0125740 0.0098588 0.0071455 0.0071583 0.0071711 0.0098382 0.0107420 0.0107481 0.0080398 0.0080208 0.0134698 0.0089185 0.0098235 0.0116598 0.0080255 0.0089212 0.0107385 0.0116351 0.0107289 0.0080112 0.0089106 0.0089185 0.0107481 0.0089328 0.0098365 0.0080591 0.0098661 0.0107682 0.0071222 0.0125967 0.0116951 0.0117585 0.0126349 0.0117094 0.0117412 0.0117412 0.0062532 0.0062365 0.0071497 0.0080447 0.0080351 0.0071497 0.0089568 0.0089292 0.0071561 0.0089649 0.0089488 0.0071285 0.0071625 0.0071561 0.0098453 0.0071434 0.0116636 0.0071222 0.0072338 0.0062476 0.0071540 0.0071370 0.0089665 0.0098765 0.0098499 0.0089532 0.0107577 0.0134985 0.0062291 0.0071222 0.0080711 0.0116951 0.0117200 0.0126547 0.0062346 0.0134864 0.0089810 0.0071904 0.0089729 0.0089452 0.0071583 0.0107551 0.0107551 0.0089452 0.0089729 0.0098718 0.0071285 0.0190417 0.0153532 0.0199809 0.0171338 0.0154457 0.0144740 0.0162095 0.0053337 0.0089488 0.0089649 0.0089568 0.0107516 0.0089568 0.0089568 0.0089568 0.0098629 0.0089488 0.0089568 0.0089568 0.0116703 0.0071476 0.0008838 0.0000010 0.0008824 0.0000010 0.0000010 0.0017611 0.0017658 0.0008824 0.0008822 0.0017679 0.0053242 0.0026475 0.0000000 0.0008830 0.0026475 0.0008822 0.0026499 
Xensin     0.0257405 0.0116598 0.0107902 0.0098676 0.0080184 0.0062384 0.0116418 0.0089185 0.0098541 0.0062346 0.0053273 0.0144041 0.0135018 0.0134896 0.0143911 0.0181097 0.0153532 0.0134896 0.0071668 0.0089612 0.0071540 0.0071604 0.0044745 0.0089452 0.0098629 0.0089372 0.0071264 0.0071179 0.0062143 0.0080184 0.0062198 0.0080231 0.0080279 0.0071391 0.0098453 0.0071327 0.0080279 0.0125925 0.0080351 0.0071412 0.0071349 0.0090296 0.0081319 0.0135273 0.0081245 0.0090378 0.0099374 0.0090326 0.0090460 0.0071476 0.0071349 0.0000010 0.0098838 0.0071818 0.0044309 0.0089810 0.0062291 0.0044348 0.0053384 0.0062402 0.0171705 0.0162735 0.0098411 0.0089185 0.0080184 0.0098323 0.0062346 0.0071179 0.0071306 0.0071391 0.0062328 0.0053447 0.0098176 0.0062383 0.0062272 0.0098294 0.0080255 0.0071200 0.0080184 0.0089159 0.0080231 0.0135518 0.0071179 0.0080184 0.0089159 0.0071306 0.0107341 0.0071179 0.0080184 0.0044309 0.0044388 0.0062162 0.0079992 0.0080255 0.0071179 0.0071116 0.0071116 0.0071116 0.0071179 0.0080495 0.0080279 0.0062236 0.0071391 0.0053464 0.0008816 0.0080255 0.0062328 0.0071455 0.0098676 0.0071391 0.0071116 0.0098294 0.0062439 0.0116314 0.0089265 0.0088973 0.0062253 0.0080184 0.0080398 0.0080184 0.0080064 0.0089265 0.0062309 0.0098588 0.0107481 0.0107385 0.0080231 0.0071116 0.0071179 0.0071116 0.0062420 0.0080398 0.0080088 0.0089345 0.0062088 0.0062439 0.0080064 0.0098089 0.0107516 0.0089505 0.0053399 0.0053495 0.0053590 0.0080302 0.0080088 0.0080135 0.0062383 0.0071200 0.0116456 0.0080159 0.0080184 0.0098411 0.0071242 0.0080184 0.0080064 0.0098206 0.0089185 0.0062162 0.0071116 0.0071179 0.0089345 0.0080279 0.0089292 0.0071540 0.0089568 0.0098573 0.0062236 0.0116807 0.0107806 0.0108390 0.0117162 0.0107938 0.0108230 0.0108230 0.0053527 0.0053384 0.0062476 0.0071412 0.0071327 0.0062476 0.0080495 0.0080255 0.0062532 0.0080567 0.0080423 0.0062291 0.0062588 0.0062532 0.0089372 0.0062421 0.0107516 0.0062236 0.0063210 0.0053479 0.0062513 0.0062365 0.0089665 0.0089665 0.0089425 0.0080470 0.0098470 0.0125812 0.0053321 0.0062236 0.0071647 0.0107806 0.0108035 0.0117344 0.0053368 0.0107245 0.0071583 0.0053734 0.0062439 0.0071306 0.0053495 0.0080184 0.0080184 0.0062253 0.0062439 0.0071369 0.0062291 0.0171860 0.0135139 0.0181200 0.0152929 0.0135952 0.0126338 0.0143735 0.0044388 0.0080423 0.0080567 0.0080495 0.0098411 0.0080495 0.0080495 0.0080495 0.0089532 0.0080423 0.0080495 0.0080495 0.0098499 0.0062458 0.0000010 0.0008822 0.0017694 0.0008822 0.0000010 0.0026499 0.0026569 0.0017710 0.0000010 0.0026601 0.0062310 0.0035410 0.0008830 0.0000000 0.0035410 0.0017700 0.0035442 
Xenspi     0.0295382 0.0162257 0.0153635 0.0144266 0.0116285 0.0080160 0.0152842 0.0125362 0.0134908 0.0098365 0.0089133 0.0162349 0.0153306 0.0153168 0.0162203 0.0199583 0.0171918 0.0153168 0.0107938 0.0125967 0.0107744 0.0107841 0.0080856 0.0125740 0.0135030 0.0125628 0.0107323 0.0107193 0.0116389 0.0116285 0.0107289 0.0125586 0.0116427 0.0107516 0.0134787 0.0107420 0.0116427 0.0162550 0.0116531 0.0107551 0.0107454 0.0136302 0.0127310 0.0181280 0.0117837 0.0136426 0.0136054 0.0126964 0.0136550 0.0107744 0.0107454 0.0026569 0.0135318 0.0108167 0.0080065 0.0126235 0.0098277 0.0080136 0.0089328 0.0098453 0.0190137 0.0181158 0.0134743 0.0125362 0.0116285 0.0134622 0.0098365 0.0107193 0.0107385 0.0107516 0.0098323 0.0098588 0.0134413 0.0098411 0.0098235 0.0134578 0.0116389 0.0116285 0.0125362 0.0134413 0.0125433 0.0181609 0.0116247 0.0125362 0.0134413 0.0116456 0.0152842 0.0116247 0.0116285 0.0080065 0.0080208 0.0107097 0.0134457 0.0125474 0.0116247 0.0116143 0.0107193 0.0098060 0.0116247 0.0116741 0.0116427 0.0098189 0.0107516 0.0053195 0.0044270 0.0116389 0.0107385 0.0107612 0.0144266 0.0107516 0.0107097 0.0143700 0.0098499 0.0161857 0.0134578 0.0143571 0.0116598 0.0116285 0.0116598 0.0134787 0.0134578 0.0134578 0.0116703 0.0153496 0.0162604 0.0162458 0.0116351 0.0125515 0.0116247 0.0107097 0.0116769 0.0116598 0.0134622 0.0134698 0.0116285 0.0107577 0.0134578 0.0134293 0.0153081 0.0125812 0.0098499 0.0098676 0.0098853 0.0125545 0.0134622 0.0134698 0.0107481 0.0107228 0.0162057 0.0116247 0.0125362 0.0143877 0.0107289 0.0116285 0.0134578 0.0143571 0.0134457 0.0107097 0.0116143 0.0116247 0.0134698 0.0116427 0.0125515 0.0107744 0.0125895 0.0134953 0.0098189 0.0153357 0.0144314 0.0145099 0.0153825 0.0144492 0.0144885 0.0144885 0.0089568 0.0089328 0.0098573 0.0107551 0.0107420 0.0098573 0.0116741 0.0116389 0.0098661 0.0116846 0.0116636 0.0098277 0.0098750 0.0098661 0.0125628 0.0098484 0.0143925 0.0098189 0.0099734 0.0089488 0.0098629 0.0098396 0.0116874 0.0126039 0.0125699 0.0116703 0.0134820 0.0162403 0.0089212 0.0098189 0.0107902 0.0144314 0.0144623 0.0154067 0.0089292 0.0162257 0.0117056 0.0099121 0.0116951 0.0116598 0.0098676 0.0134787 0.0134787 0.0116598 0.0116951 0.0125967 0.0098277 0.0218189 0.0181097 0.0227650 0.0198906 0.0182190 0.0172328 0.0189601 0.0080208 0.0116636 0.0116846 0.0116741 0.0134743 0.0116741 0.0116741 0.0116741 0.0125853 0.0116636 0.0116741 0.0116741 0.0144007 0.0098541 0.0035442 0.0026452 0.0035400 0.0026452 0.0026522 0.0044139 0.0044256 0.0026491 0.0035379 0.0026467 0.0061996 0.0035233 0.0026475 0.0035410 0.0000000 0.0000010 0.0035264 
XenspN     0.0276835 0.0144184 0.0135518 0.0126194 0.0098365 0.0062328 0.0134820 0.0107420 0.0116884 0.0080447 0.0071285 0.0153445 0.0144396 0.0144266 0.0153306 0.0190654 0.0162992 0.0144266 0.0089920 0.0107938 0.0089758 0.0089839 0.0062869 0.0107744 0.0116989 0.0107647 0.0089408 0.0089292 0.0098453 0.0098365 0.0089372 0.0107612 0.0098484 0.0089568 0.0116779 0.0089488 0.0098484 0.0144444 0.0098573 0.0089597 0.0089517 0.0118090 0.0109088 0.0163101 0.0099677 0.0118198 0.0117876 0.0108791 0.0118305 0.0089758 0.0089517 0.0008854 0.0117238 0.0090111 0.0062254 0.0108167 0.0080375 0.0062310 0.0071434 0.0080519 0.0181219 0.0172229 0.0116741 0.0107420 0.0098365 0.0116636 0.0080447 0.0089292 0.0089452 0.0089568 0.0080423 0.0080639 0.0116456 0.0080495 0.0080351 0.0116598 0.0098453 0.0098365 0.0107420 0.0116456 0.0107481 0.0163397 0.0098323 0.0107420 0.0116456 0.0098499 0.0134820 0.0098323 0.0098365 0.0062254 0.0062365 0.0089212 0.0116493 0.0107516 0.0098323 0.0098235 0.0089292 0.0089212 0.0098323 0.0098750 0.0098484 0.0080303 0.0089568 0.0035452 0.0026554 0.0098453 0.0089452 0.0089649 0.0126194 0.0089568 0.0089212 0.0125699 0.0080567 0.0143830 0.0116598 0.0125586 0.0098629 0.0098365 0.0098629 0.0116779 0.0116598 0.0116598 0.0098718 0.0135395 0.0144492 0.0144362 0.0098411 0.0107551 0.0098323 0.0089212 0.0098765 0.0098629 0.0116636 0.0116703 0.0098365 0.0089612 0.0116598 0.0116351 0.0135030 0.0107806 0.0080567 0.0080711 0.0080856 0.0107577 0.0116636 0.0116703 0.0089532 0.0089328 0.0144007 0.0098323 0.0107420 0.0125853 0.0089372 0.0098365 0.0116598 0.0125586 0.0116493 0.0089212 0.0098235 0.0098323 0.0116703 0.0098484 0.0107551 0.0089758 0.0107876 0.0116922 0.0080303 0.0135273 0.0126235 0.0126922 0.0135685 0.0126391 0.0126734 0.0126734 0.0071625 0.0071434 0.0080625 0.0089597 0.0089488 0.0080625 0.0098750 0.0098453 0.0080697 0.0098838 0.0098661 0.0080375 0.0080770 0.0080697 0.0107647 0.0080553 0.0125895 0.0080303 0.0081575 0.0071561 0.0080663 0.0080481 0.0098853 0.0108000 0.0107709 0.0098718 0.0116807 0.0144314 0.0071349 0.0080303 0.0089891 0.0126235 0.0126505 0.0135898 0.0071412 0.0144184 0.0099016 0.0081075 0.0098927 0.0098629 0.0080711 0.0116779 0.0116779 0.0098629 0.0098927 0.0107938 0.0080375 0.0199945 0.0162937 0.0209375 0.0180769 0.0163921 0.0154140 0.0171492 0.0062365 0.0098661 0.0098838 0.0098750 0.0116741 0.0098750 0.0098750 0.0098750 0.0107841 0.0098661 0.0098750 0.0098750 0.0125967 0.0080591 0.0017715 0.0008815 0.0017694 0.0008815 0.0008838 0.0026475 0.0026546 0.0008824 0.0017684 0.0008816 0.0044270 0.0017611 0.0008822 0.0017700 0.0000010 0.0000000 0.0017627 
Xensun     0.0276580 0.0144054 0.0135395 0.0126080 0.0098277 0.0062273 0.0134698 0.0107323 0.0116779 0.0080375 0.0071222 0.0162496 0.0153445 0.0153306 0.0162349 0.0199764 0.0172073 0.0153306 0.0089839 0.0107841 0.0089678 0.0089758 0.0062813 0.0107647 0.0116884 0.0107551 0.0089328 0.0089212 0.0098365 0.0098277 0.0089292 0.0107516 0.0098396 0.0089488 0.0116674 0.0089408 0.0098396 0.0144314 0.0098484 0.0089517 0.0089437 0.0127195 0.0118198 0.0181444 0.0108756 0.0127310 0.0117769 0.0117876 0.0127426 0.0089678 0.0089437 0.0026593 0.0117133 0.0090030 0.0062199 0.0108070 0.0080303 0.0062254 0.0071370 0.0080447 0.0190309 0.0181322 0.0116636 0.0107323 0.0098277 0.0116531 0.0080375 0.0089212 0.0089372 0.0089488 0.0080351 0.0080567 0.0116351 0.0080423 0.0080279 0.0116493 0.0098365 0.0098277 0.0107323 0.0116351 0.0107385 0.0154016 0.0098235 0.0107323 0.0116351 0.0098411 0.0134698 0.0098235 0.0098277 0.0062199 0.0062310 0.0089133 0.0116389 0.0107420 0.0098235 0.0098148 0.0089212 0.0098148 0.0098235 0.0098661 0.0098396 0.0080231 0.0089488 0.0035421 0.0044309 0.0098365 0.0089372 0.0089568 0.0126080 0.0089488 0.0089133 0.0125586 0.0080495 0.0143700 0.0116493 0.0125474 0.0098541 0.0098277 0.0098541 0.0116674 0.0116493 0.0116493 0.0098629 0.0135273 0.0144362 0.0144232 0.0098323 0.0107454 0.0098235 0.0089133 0.0098676 0.0098541 0.0116531 0.0116598 0.0098277 0.0089532 0.0116493 0.0116247 0.0134908 0.0107709 0.0080495 0.0080639 0.0080784 0.0107481 0.0116531 0.0116598 0.0089452 0.0089239 0.0143877 0.0098235 0.0107323 0.0125740 0.0089292 0.0098277 0.0116493 0.0125474 0.0116389 0.0089133 0.0098148 0.0098235 0.0116598 0.0098396 0.0107454 0.0089678 0.0107779 0.0116817 0.0080231 0.0135151 0.0126122 0.0126807 0.0135562 0.0126277 0.0126619 0.0126619 0.0071561 0.0071370 0.0080553 0.0089517 0.0089408 0.0080553 0.0098661 0.0098365 0.0080625 0.0098750 0.0098573 0.0080303 0.0080697 0.0080625 0.0107551 0.0080481 0.0125782 0.0080231 0.0081501 0.0071497 0.0080591 0.0080409 0.0098765 0.0107902 0.0107612 0.0098629 0.0116703 0.0144184 0.0071285 0.0080231 0.0089810 0.0126122 0.0126391 0.0135775 0.0071349 0.0144054 0.0098927 0.0081002 0.0098838 0.0098541 0.0080639 0.0116674 0.0116674 0.0098541 0.0098838 0.0107841 0.0080303 0.0199764 0.0162790 0.0209184 0.0180606 0.0163772 0.0154001 0.0171338 0.0062310 0.0098573 0.0098750 0.0098661 0.0116636 0.0098661 0.0098661 0.0098661 0.0107744 0.0098573 0.0098661 0.0098661 0.0125853 0.0080519 0.0035473 0.0026475 0.0017679 0.0026475 0.0017679 0.0026452 0.0026522 0.0008816 0.0035410 0.0008808 0.0017616 0.0017596 0.0026499 0.0035442 0.0035264 0.0017627 0.0000000 
```
