## Supplementary Data 4 for "Nonapeptide molecular evolution during the adaptive radiation of Tanganyika cichlids": aln_VTR2Bb.tr1_CDS_p2n.fa.model

```
--- # IQ-TREE Checkpoint ver >= 1.6
F81+F+G4: -4373.748616 519 0.3075963481
F81+F+I: -4376.978163 519 0.3058552173
F81+F+I+G4: -4373.582031 520 0.306391163
F81+F+R2: -4373.986566 520 0.3076072026
GTR+F: -4323.051654 523 0.3048783383
GTR+F+G4: -4294.150877 524 0.308655255
GTR+F+I: -4297.403732 524 0.3069216493
GTR+F+I+G4: -4293.965526 525 0.307691064
GTR+F+R2: -4294.402981 525 0.3087260452
GTR+F+R3: -4293.144451 527 0.3086645415
HKY+F+G4: -4298.146626 520 0.3084313027
HKY+F+I: -4301.389867 520 0.306626091
HKY+F+I+G4: -4297.948814 521 0.3072650512
HKY+F+R2: -4298.349673 521 0.3084097294
JC+G4: -4372.615739 516 0.3075741985
JC+I: -4375.843245 516 0.3058329416
JC+I+G4: -4372.449808 517 0.3063618314
JC+R2: -4372.850352 517 0.3075831793
K2P+G4: -4297.748923 517 0.3079771044
K2P+I: -4300.978656 517 0.3061809007
K2P+I+G4: -4297.574671 518 0.3067405906
K2P+R2: -4297.979403 518 0.3079345796
K3P+G4: -4297.473634 518 0.3079664515
K3P+I: -4300.703044 518 0.3061509032
K3P+I+G4: -4297.298211 519 0.3067457124
K3P+R2: -4297.704736 519 0.307937107
K3Pu+F+G4: -4297.878429 521 0.3084763655
K3Pu+F+I: -4301.119455 521 0.3066143246
K3Pu+F+I+G4: -4297.67466 522 0.3072875793
K3Pu+F+R2: -4298.080127 522 0.3084335929
ModelDNA:
 rates: 1, 3.834902607, 1, 1, 3.834902607, 1
PhyloTree:
 newick: (0:0.0191912667,((((((((((((((((1:0.0008816703,3:0.0000010063):2.004229937e-06,81:0.0035612105):1.006286614e-06,(2:0.0000010063,123:0.0000010063):1.006286614e-06):0.002662802351,155:0.0017691575):1.006286614e-06,(((108:0.0000010063,148:0.0008836796):0.001770954036,143:0.0000010063):0.0008810760909,130:0.0000010063):2.30951208e-06):1.006286614e-06,150:0.0000010063):1.006286614e-06,(((114:0.0000010063,121:0.0000010063):1.006286614e-06,160:0.0000010063):0.002655910588,240:0.0017723855):1.006286614e-06):1.006286614e-06,156:0.0008837119):0.001771015679,(((((77:0.0008845202,((80:0.0000010063,(138:0.0013641796,151:0.0013614013):0.001690390307):0.001769146952,((111:0.0017693646,113:0.0035447456):1.006286614e-06,133:0.0008848167):0.0017709592):1.006286614e-06):1.006286614e-06,91:0.0000010063):1.006286614e-06,(((((82:0.0000010063,87:0.0000010063):0.0008836007614,93:0.0017720642):1.006286614e-06,(98:0.0000010063,128:0.0000010063):0.0008835866141):1.006286614e-06,((106:0.0000010063,146:0.0000010063):1.006286614e-06,135:0.0000010063):1.006286614e-06):1.006286614e-06,(((94:0.0000010063,95:0.0000010063):1.006286614e-06,96:0.0000010063):0.0008836111903,97:0.0008836215):1.006286614e-06):1.006286614e-06):1.006286614e-06,157:0.0000010063):1.006286614e-06,(((78:0.0008845341,((79:0.0000010063,86:0.0017716490):0.001769150058,84:0.0017717183):1.006286614e-06):1.006286614e-06,(158:0.0000010063,159:0.0000010063):1.006286614e-06):1.006286614e-06,(83:0.0008822348,85:0.0000010063):2.2990075e-06):0.0008836722615):2.723546448e-06):0.0008836936801,((69:0.0000010063,76:0.0000010063):1.006286614e-06,((124:0.0000010063,125:0.0000010063):0.002663234194,(132:0.0000010063,144:0.0000010063):1.006286614e-06):0.001771979098):0.001771904181):1.006286614e-06,((((((((((((27:0.0000010063,((((((29:0.0008843977,(((31:0.0000010063,(72:0.0008837208,75:0.0000010063):0.0008833880702):0.0008834076827,((105:0.0000010063,(118:0.0000010063,(131:0.0000010063,139:0.0008871666):1.006286614e-06):1.006286614e-06):1.006286614e-06,213:0.0000010063):1.006286614e-06):0.0008847186414,137:0.0026564542):1.006286614e-06):1.006286614e-06,129:0.0000010063):1.006286614e-06,((67:0.0000010063,126:0.0008842451):1.006286614e-06,110:0.0000010063):1.006286614e-06):1.006286614e-06,152:0.0000010063):1.006286614e-06,(88:0.0008844066,149:0.0008844684):1.006286614e-06):1.006286614e-06,(68:0.0000010063,153:0.0008844071):1.006286614e-06):1.006286614e-06):1.006286614e-06,74:0.0000010063):1.006286614e-06,117:0.0008844118):0.0008760058109,140:0.0000010063):1.006286614e-06,73:0.0000010063):1.006286614e-06,70:0.0000010063):1.006286614e-06,71:0.0000010063):1.006286614e-06,141:0.0000010063):1.006286614e-06,142:0.0000010063):1.006286614e-06,211:0.0000010063):1.324157376e-06,(((((((28:0.0000010063,(92:0.0017688981,217:0.0000010063):1.006286614e-06):1.006286614e-06,((30:0.0000010063,(((209:0.0035480530,216:0.0008844167):1.006286614e-06,((212:0.0000010063,218:0.0000010063):1.006286614e-06,219:0.0000010063):1.006286614e-06):1.006286614e-06,215:0.0008844282):0.0008847598063):1.006286614e-06,134:0.0000010063):1.006286614e-06):1.006286614e-06,(116:0.0000010063,(122:0.0000010063,127:0.0008809657):1.006286614e-06):2.462342115e-06):1.006286614e-06,((115:0.0008835495,(136:0.0000010063,145:0.0000010063):1.006286614e-06):0.0008853276127,120:0.0008856497):0.0008843715822):0.0008816735087,214:0.0000010063):1.889973334e-06,154:0.0026607531):1.006286614e-06,(119:0.0008836010,210:0.0000010063):0.001773616699):0.0008849679921):1.006286614e-06,((107:0.0000027303,109:0.0000027279):1.006286614e-06,112:0.0000010063):0.001769613001):1.006286614e-06):1.006286614e-06,147:0.0008846053):0.001769186769,((((((((((((((4:0.0000010063,(102:0.0000010063,(((196:0.0000010063,200:0.0013291594):0.001327958522,(198:0.0008839230,199:0.0000010063):2.132297752e-06):1.006286614e-06,197:0.0000010063):0.0008856425767):1.006286614e-06):1.006286614e-06,190:0.0026611109):0.0008842288113,(((((6:0.0053288107,7:0.0008842014):1.006286614e-06,(8:0.0017765770,62:0.0008837910):0.0008871681976):1.006286614e-06,64:0.0000010063):1.006286614e-06,63:0.0008842433):0.0008842513754,65:0.0026594296):1.006286614e-06):0.0008842584365,((((((176:0.0000010063,182:0.0000010063):1.006286614e-06,187:0.0000010063):1.006286614e-06,179:0.0000010063):1.006286614e-06,189:0.0000010063):1.006286614e-06,186:0.0000010063):0.0008871493376,(177:0.0000010063,(((180:0.0000010063,(183:0.0000010063,((((((((((188:0.0000010063,232:0.0000010063):1.006286614e-06,233:0.0000010063):1.006286614e-06,234:0.0000010063):1.006286614e-06,237:0.0000010063):1.006286614e-06,230:0.0000010063):1.006286614e-06,235:0.0000010063):1.006286614e-06,229:0.0000010063):1.006286614e-06,239:0.0000010063):1.006286614e-06,231:0.0000010063):1.006286614e-06,238:0.0000010063):1.006286614e-06):1.006286614e-06):1.006286614e-06,236:0.0000010063):1.006286614e-06,204:0.0000010063):0.001176847063):1.006286614e-06):0.002361927072):1.006286614e-06,191:0.0000010063):1.006286614e-06,203:0.0000010063):1.006286614e-06,220:0.0000010063):1.006286614e-06,37:0.0062448198):0.0008841887234,((36:0.0008855063,(55:0.0017814816,((((66:0.0000010063,185:0.0000010063):2.999512128e-05,181:0.0008854139):0.0008548307716,178:0.0000010063):0.0008776872106,184:0.0017771410):6.129140283e-06):1.006286614e-06):0.0008841925053,101:0.0000010063):0.0008842027322):1.006286614e-06,(166:0.0000010063,201:0.0062410448):0.0008841721664):0.001770509713,(((5:0.0044548392,246:0.0000010063):1.006286614e-06,((((((((51:0.0000010063,(((104:0.0008845215,255:0.0000010063):1.006286614e-06,250:0.0000010063):1.006286614e-06,242:0.0000010063):0.0008833280298):2.125219644e-06,245:0.0000010063):1.006286614e-06,254:0.0000010063):1.006286614e-06,243:0.0000010063):1.006286614e-06,((((103:0.0026701225,253:0.0008840737):1.006286614e-06,251:0.0000010063):1.006286614e-06,(252:0.0023658026,258:0.0000010063):0.001177880112):0.0008851689301,(256:0.0017051178,257:0.0000010063):6.296767184e-05):0.0008862460789):0.0008840620055,248:0.0008861081):1.006286614e-06,244:0.0000010063):1.006286614e-06,249:0.0000010063):1.006286614e-06):1.006286614e-06,247:0.0008841124):0.003555478686):1.006286614e-06,((((((((9:0.0000010063,50:0.0000010063):1.006286614e-06,49:0.0000010063):1.006286614e-06,((39:0.0000010063,164:0.0017709117):1.006286614e-06,40:0.0000010063):1.006286614e-06):0.0008818884491,163:0.0000010063):1.501530571e-06,(((38:0.0000010063,(99:0.0000010063,(162:0.0008840378,165:0.0017737689):1.006286614e-06):1.006286614e-06):1.006286614e-06,100:0.0000010063):1.006286614e-06,161:0.0000010063):2.724985376e-06):0.000885275638,26:0.0000027239):0.00265714195,((23:0.0000010063,24:0.0008834423):2.105225592e-06,25:0.0000010063):0.004450745015):0.000889614502,(((((10:0.0000010063,202:0.0000010063):0.0008840669763,90:0.0000010063):1.006286614e-06,89:0.0000010063):1.006286614e-06,(54:0.0000010063,(208:0.0008853687,228:0.0000010063):1.006286614e-06):1.006286614e-06):1.006286614e-06,(57:0.0000010063,58:0.0008851428):1.130963467e-06):0.0008840714706):1.006286614e-06):1.006286614e-06,((((52:0.0008829483,207:0.0026754221):0.00177941674,53:0.0000010063):1.006286614e-06,(205:0.0008846499,206:0.0008907853):0.00266328324):0.003563371233,(56:0.0017847891,(((((221:0.0017757238,225:0.0000010063):2.71684245e-06,223:0.0026685450):0.00355452312,(222:0.0000010063,224:0.0017693155):0.001772192626):1.006286614e-06,226:0.0044712937):0.0008659381607,227:0.0035728809):0.007180102118):0.0008753427532):1.006286614e-06):1.006286614e-06,((167:0.0017672117,168:0.0008865499):2.71684245e-06,169:0.0008913982):0.006257423005):0.0008839197448):1.006286614e-06,(((((18:0.0000010063,(20:0.0000010063,21:0.0000010063):1.006286614e-06):1.006286614e-06,19:0.0017759059):0.001777621019,175:0.0000010063):1.006286614e-06,((174:0.0000010063,(192:0.0000010063,195:0.0000010063):0.0008838664142):1.006286614e-06,193:0.0000010063):1.569265508e-06):1.006286614e-06,(((((((41:0.0000010063,(43:0.0000010063,45:0.0000010063):1.006286614e-06):1.006286614e-06,48:0.0000010063):0.004161021117,44:0.0000010063):0.002058380984,42:0.0000010063):2.71684245e-06,47:0.0000010063):2.72197423e-06,(46:0.0000010063,((170:0.0000010063,171:0.0000010063):0.001747368765,(172:0.0000010063,173:0.0000010063):0.0008867937365):1.006286614e-06):1.006286614e-06):0.004476978251,(59:0.0000010063,(194:0.0000010063,241:0.0000010063):1.006286614e-06):0.0008859008027):1.006286614e-06):0.0008846865145):0.0008839082304,22:0.0000010063):1.006286614e-06,((((((11:0.0008856103,12:0.0000010063):1.006286614e-06,(13:0.0000010063,17:0.0000010063):1.006286614e-06):1.006286614e-06,14:0.0000010063):1.006286614e-06,15:0.0035570549):0.0008811670988,16:0.0026694611):0.001777571395,(60:0.0017717723,61:0.0000010063):0.004468185904):0.006251031528):0.0009002905691,(((32:0.0000010063,33:0.0000010063):0.0008837234062,35:0.0000010063):1.006286614e-06,34:0.0026619428):0.0008689109166);
RateGamma:
 gamma_shape: 0.5445149917
RateGammaInvar:
 gamma_shape: 1.931593047
 p_invar: 0.3847551381
RateInvar:
 p_invar: 0.5219571155
SYM+G4: -4295.983094 521 0.3086756711
SYM+I: -4299.233508 521 0.307023616
SYM+I+G4: -4295.846926 522 0.3076472625
SYM+R2: -4296.280663 522 0.3088076741
StopRule:
 curIteration: 0
 start_real_time: 15044041.83
 time_vec: 
TIM+F+G4: -4295.837016 522 0.3082607112
TIM+F+I: -4299.087915 522 0.3064871823
TIM+F+I+G4: -4295.662054 523 0.3071391837
TIM+F+R2: -4296.087759 523 0.3082923101
TIM2+F+G4: -4294.869643 522 0.3093285838
TIM2+F+I: -4298.111655 522 0.3074407058
TIM2+F+I+G4: -4294.63378 523 0.3084464455
TIM2+F+R2: -4295.076427 523 0.3093545834
TIM2e+G4: -4296.460358 519 0.3090552245
TIM2e+I: -4299.702346 519 0.3072149277
TIM2e+I+G4: -4296.286887 520 0.3079970382
TIM2e+R2: -4296.626676 520 0.309078005
TIM3+F+G4: -4295.629029 522 0.3077571739
TIM3+F+I: -4298.890544 522 0.3059380707
TIM3+F+I+G4: -4295.503166 523 0.3065160972
TIM3+F+R2: -4295.933991 523 0.30771794
TIM3e+G4: -4296.638043 519 0.3079099271
TIM3e+I: -4299.902269 519 0.3061715942
TIM3e+I+G4: -4296.529071 520 0.3067982946
TIM3e+R2: -4296.953655 520 0.3080852462
TIMe+G4: -4296.58483 519 0.3083073608
TIMe+I: -4299.843023 519 0.3065211189
TIMe+I+G4: -4296.439145 520 0.3071038033
TIMe+R2: -4296.856377 520 0.3083527639
TN+F+G4: -4296.10472 521 0.3082905947
TN+F+I: -4299.35619 521 0.3064779433
TN+F+I+G4: -4295.933255 522 0.3071078938
TN+F+R2: -4296.356527 522 0.3082673721
TNe+G4: -4296.859979 518 0.3082087484
TNe+I: -4300.11851 518 0.3065244844
TNe+I+G4: -4296.718597 519 0.3071034886
TNe+R2: -4297.131062 519 0.3083460241
TPM2+F+G4: -4296.918956 521 0.3094712236
TPM2+F+I: -4300.167837 521 0.3076136782
TPM2+F+I+G4: -4296.656533 522 0.3085623272
TPM2+F+R2: -4296.98088 522 0.3094533111
TPM2u+F+G4: -4296.918956 521 0.3094712236
TPM2u+F+I: -4300.167837 521 0.3076136782
TPM2u+F+I+G4: -4296.656533 522 0.3085623272
TPM2u+F+R2: -4296.98088 522 0.3094533111
TPM3+F+G4: -4297.672008 521 0.3078859578
TPM3+F+I: -4300.941695 521 0.3060649855
TPM3+F+I+G4: -4297.517484 522 0.3066777744
TPM3+F+R2: -4297.924056 522 0.3078516758
TPM3u+F+G4: -4297.672008 521 0.3078859578
TPM3u+F+I: -4300.941695 521 0.3060649855
TPM3u+F+I+G4: -4297.517484 522 0.3066777744
TPM3u+F+R2: -4297.924056 522 0.3078516758
TVM+F+G4: -4296.197173 523 0.308805477
TVM+F+I: -4299.474465 523 0.3070094875
TVM+F+I+G4: -4295.98242 524 0.3078477829
TVM+F+R2: -4296.31165 524 0.3088326963
TVMe+G4: -4296.868689 520 0.3084809421
TVMe+I: -4300.104752 520 0.3066943029
TVMe+I+G4: -4296.69917 521 0.3073255129
TVMe+R2: -4297.035902 521 0.3083645519
best_model_AIC: K2P+G4
best_model_AICc: K2P+G4
best_model_BIC: K2P+G4
best_model_list_BIC: K2P+G4 TNe+G4 K2P+I K3P+G4 K2P+I+G4 K2P+R2 TIM2e+G4 TIMe+G4 TNe+I TIM3e+G4 TNe+I+G4 TNe+R2 K3P+I K3P+I+G4 K3P+R2 TIM2e+I TIM2e+I+G4 TIMe+I TIM3e+I TIMe+I+G4 TIM3e+I+G4 TIM2e+R2 TIMe+R2 TVMe+G4 TIM3e+R2 HKY+F+G4 SYM+G4 TN+F+G4 TVMe+I TVMe+I+G4 TPM2u+F+G4 TPM2+F+G4 TVMe+R2 TPM3u+F+G4 TPM3+F+G4 HKY+F+I K3Pu+F+G4 HKY+F+I+G4 HKY+F+R2 TIM2+F+G4 TIM3+F+G4 SYM+I TN+F+I TIM+F+G4 SYM+I+G4 TN+F+I+G4 SYM+R2 TN+F+R2 TPM2u+F+I TPM2+F+I TPM2+F+I+G4 TPM2u+F+I+G4 TPM2+F+R2 TPM2u+F+R2 TPM3u+F+I TPM3+F+I TPM3+F+I+G4 TPM3u+F+I+G4 K3Pu+F+I K3Pu+F+I+G4 TPM3+F+R2 TPM3u+F+R2 K3Pu+F+R2 TIM2+F+I TIM2+F+I+G4 TIM2+F+R2 TIM3+F+I TIM3+F+I+G4 TIM+F+I TIM+F+I+G4 TIM3+F+R2 TIM+F+R2 TVM+F+G4 GTR+F+G4 TVM+F+I TVM+F+I+G4 TVM+F+R2 GTR+F+I GTR+F+I+G4 GTR+F+R2 GTR+F+R3 GTR+F JC+G4 JC+I JC+I+G4 JC+R2 F81+F+G4 F81+F+I F81+F+I+G4 F81+F+R2
best_score_AIC: 9629.497846
best_score_AICc: 10478.32827
best_score_BIC: 12238.61449
best_tree_AIC: (0:0.0191912667,((((((((((((((((1:0.0008816703,3:0.0000010063):2.004229937e-06,81:0.0035612105):1.006286614e-06,(2:0.0000010063,123:0.0000010063):1.006286614e-06):0.002662802351,155:0.0017691575):1.006286614e-06,(((108:0.0000010063,148:0.0008836796):0.001770954036,143:0.0000010063):0.0008810760909,130:0.0000010063):2.30951208e-06):1.006286614e-06,150:0.0000010063):1.006286614e-06,(((114:0.0000010063,121:0.0000010063):1.006286614e-06,160:0.0000010063):0.002655910588,240:0.0017723855):1.006286614e-06):1.006286614e-06,156:0.0008837119):0.001771015679,(((((77:0.0008845202,((80:0.0000010063,(138:0.0013641796,151:0.0013614013):0.001690390307):0.001769146952,((111:0.0017693646,113:0.0035447456):1.006286614e-06,133:0.0008848167):0.0017709592):1.006286614e-06):1.006286614e-06,91:0.0000010063):1.006286614e-06,(((((82:0.0000010063,87:0.0000010063):0.0008836007614,93:0.0017720642):1.006286614e-06,(98:0.0000010063,128:0.0000010063):0.0008835866141):1.006286614e-06,((106:0.0000010063,146:0.0000010063):1.006286614e-06,135:0.0000010063):1.006286614e-06):1.006286614e-06,(((94:0.0000010063,95:0.0000010063):1.006286614e-06,96:0.0000010063):0.0008836111903,97:0.0008836215):1.006286614e-06):1.006286614e-06):1.006286614e-06,157:0.0000010063):1.006286614e-06,(((78:0.0008845341,((79:0.0000010063,86:0.0017716490):0.001769150058,84:0.0017717183):1.006286614e-06):1.006286614e-06,(158:0.0000010063,159:0.0000010063):1.006286614e-06):1.006286614e-06,(83:0.0008822348,85:0.0000010063):2.2990075e-06):0.0008836722615):2.723546448e-06):0.0008836936801,((69:0.0000010063,76:0.0000010063):1.006286614e-06,((124:0.0000010063,125:0.0000010063):0.002663234194,(132:0.0000010063,144:0.0000010063):1.006286614e-06):0.001771979098):0.001771904181):1.006286614e-06,((((((((((((27:0.0000010063,((((((29:0.0008843977,(((31:0.0000010063,(72:0.0008837208,75:0.0000010063):0.0008833880702):0.0008834076827,((105:0.0000010063,(118:0.0000010063,(131:0.0000010063,139:0.0008871666):1.006286614e-06):1.006286614e-06):1.006286614e-06,213:0.0000010063):1.006286614e-06):0.0008847186414,137:0.0026564542):1.006286614e-06):1.006286614e-06,129:0.0000010063):1.006286614e-06,((67:0.0000010063,126:0.0008842451):1.006286614e-06,110:0.0000010063):1.006286614e-06):1.006286614e-06,152:0.0000010063):1.006286614e-06,(88:0.0008844066,149:0.0008844684):1.006286614e-06):1.006286614e-06,(68:0.0000010063,153:0.0008844071):1.006286614e-06):1.006286614e-06):1.006286614e-06,74:0.0000010063):1.006286614e-06,117:0.0008844118):0.0008760058109,140:0.0000010063):1.006286614e-06,73:0.0000010063):1.006286614e-06,70:0.0000010063):1.006286614e-06,71:0.0000010063):1.006286614e-06,141:0.0000010063):1.006286614e-06,142:0.0000010063):1.006286614e-06,211:0.0000010063):1.324157376e-06,(((((((28:0.0000010063,(92:0.0017688981,217:0.0000010063):1.006286614e-06):1.006286614e-06,((30:0.0000010063,(((209:0.0035480530,216:0.0008844167):1.006286614e-06,((212:0.0000010063,218:0.0000010063):1.006286614e-06,219:0.0000010063):1.006286614e-06):1.006286614e-06,215:0.0008844282):0.0008847598063):1.006286614e-06,134:0.0000010063):1.006286614e-06):1.006286614e-06,(116:0.0000010063,(122:0.0000010063,127:0.0008809657):1.006286614e-06):2.462342115e-06):1.006286614e-06,((115:0.0008835495,(136:0.0000010063,145:0.0000010063):1.006286614e-06):0.0008853276127,120:0.0008856497):0.0008843715822):0.0008816735087,214:0.0000010063):1.889973334e-06,154:0.0026607531):1.006286614e-06,(119:0.0008836010,210:0.0000010063):0.001773616699):0.0008849679921):1.006286614e-06,((107:0.0000027303,109:0.0000027279):1.006286614e-06,112:0.0000010063):0.001769613001):1.006286614e-06):1.006286614e-06,147:0.0008846053):0.001769186769,((((((((((((((4:0.0000010063,(102:0.0000010063,(((196:0.0000010063,200:0.0013291594):0.001327958522,(198:0.0008839230,199:0.0000010063):2.132297752e-06):1.006286614e-06,197:0.0000010063):0.0008856425767):1.006286614e-06):1.006286614e-06,190:0.0026611109):0.0008842288113,(((((6:0.0053288107,7:0.0008842014):1.006286614e-06,(8:0.0017765770,62:0.0008837910):0.0008871681976):1.006286614e-06,64:0.0000010063):1.006286614e-06,63:0.0008842433):0.0008842513754,65:0.0026594296):1.006286614e-06):0.0008842584365,((((((176:0.0000010063,182:0.0000010063):1.006286614e-06,187:0.0000010063):1.006286614e-06,179:0.0000010063):1.006286614e-06,189:0.0000010063):1.006286614e-06,186:0.0000010063):0.0008871493376,(177:0.0000010063,(((180:0.0000010063,(183:0.0000010063,((((((((((188:0.0000010063,232:0.0000010063):1.006286614e-06,233:0.0000010063):1.006286614e-06,234:0.0000010063):1.006286614e-06,237:0.0000010063):1.006286614e-06,230:0.0000010063):1.006286614e-06,235:0.0000010063):1.006286614e-06,229:0.0000010063):1.006286614e-06,239:0.0000010063):1.006286614e-06,231:0.0000010063):1.006286614e-06,238:0.0000010063):1.006286614e-06):1.006286614e-06):1.006286614e-06,236:0.0000010063):1.006286614e-06,204:0.0000010063):0.001176847063):1.006286614e-06):0.002361927072):1.006286614e-06,191:0.0000010063):1.006286614e-06,203:0.0000010063):1.006286614e-06,220:0.0000010063):1.006286614e-06,37:0.0062448198):0.0008841887234,((36:0.0008855063,(55:0.0017814816,((((66:0.0000010063,185:0.0000010063):2.999512128e-05,181:0.0008854139):0.0008548307716,178:0.0000010063):0.0008776872106,184:0.0017771410):6.129140283e-06):1.006286614e-06):0.0008841925053,101:0.0000010063):0.0008842027322):1.006286614e-06,(166:0.0000010063,201:0.0062410448):0.0008841721664):0.001770509713,(((5:0.0044548392,246:0.0000010063):1.006286614e-06,((((((((51:0.0000010063,(((104:0.0008845215,255:0.0000010063):1.006286614e-06,250:0.0000010063):1.006286614e-06,242:0.0000010063):0.0008833280298):2.125219644e-06,245:0.0000010063):1.006286614e-06,254:0.0000010063):1.006286614e-06,243:0.0000010063):1.006286614e-06,((((103:0.0026701225,253:0.0008840737):1.006286614e-06,251:0.0000010063):1.006286614e-06,(252:0.0023658026,258:0.0000010063):0.001177880112):0.0008851689301,(256:0.0017051178,257:0.0000010063):6.296767184e-05):0.0008862460789):0.0008840620055,248:0.0008861081):1.006286614e-06,244:0.0000010063):1.006286614e-06,249:0.0000010063):1.006286614e-06):1.006286614e-06,247:0.0008841124):0.003555478686):1.006286614e-06,((((((((9:0.0000010063,50:0.0000010063):1.006286614e-06,49:0.0000010063):1.006286614e-06,((39:0.0000010063,164:0.0017709117):1.006286614e-06,40:0.0000010063):1.006286614e-06):0.0008818884491,163:0.0000010063):1.501530571e-06,(((38:0.0000010063,(99:0.0000010063,(162:0.0008840378,165:0.0017737689):1.006286614e-06):1.006286614e-06):1.006286614e-06,100:0.0000010063):1.006286614e-06,161:0.0000010063):2.724985376e-06):0.000885275638,26:0.0000027239):0.00265714195,((23:0.0000010063,24:0.0008834423):2.105225592e-06,25:0.0000010063):0.004450745015):0.000889614502,(((((10:0.0000010063,202:0.0000010063):0.0008840669763,90:0.0000010063):1.006286614e-06,89:0.0000010063):1.006286614e-06,(54:0.0000010063,(208:0.0008853687,228:0.0000010063):1.006286614e-06):1.006286614e-06):1.006286614e-06,(57:0.0000010063,58:0.0008851428):1.130963467e-06):0.0008840714706):1.006286614e-06):1.006286614e-06,((((52:0.0008829483,207:0.0026754221):0.00177941674,53:0.0000010063):1.006286614e-06,(205:0.0008846499,206:0.0008907853):0.00266328324):0.003563371233,(56:0.0017847891,(((((221:0.0017757238,225:0.0000010063):2.71684245e-06,223:0.0026685450):0.00355452312,(222:0.0000010063,224:0.0017693155):0.001772192626):1.006286614e-06,226:0.0044712937):0.0008659381607,227:0.0035728809):0.007180102118):0.0008753427532):1.006286614e-06):1.006286614e-06,((167:0.0017672117,168:0.0008865499):2.71684245e-06,169:0.0008913982):0.006257423005):0.0008839197448):1.006286614e-06,(((((18:0.0000010063,(20:0.0000010063,21:0.0000010063):1.006286614e-06):1.006286614e-06,19:0.0017759059):0.001777621019,175:0.0000010063):1.006286614e-06,((174:0.0000010063,(192:0.0000010063,195:0.0000010063):0.0008838664142):1.006286614e-06,193:0.0000010063):1.569265508e-06):1.006286614e-06,(((((((41:0.0000010063,(43:0.0000010063,45:0.0000010063):1.006286614e-06):1.006286614e-06,48:0.0000010063):0.004161021117,44:0.0000010063):0.002058380984,42:0.0000010063):2.71684245e-06,47:0.0000010063):2.72197423e-06,(46:0.0000010063,((170:0.0000010063,171:0.0000010063):0.001747368765,(172:0.0000010063,173:0.0000010063):0.0008867937365):1.006286614e-06):1.006286614e-06):0.004476978251,(59:0.0000010063,(194:0.0000010063,241:0.0000010063):1.006286614e-06):0.0008859008027):1.006286614e-06):0.0008846865145):0.0008839082304,22:0.0000010063):1.006286614e-06,((((((11:0.0008856103,12:0.0000010063):1.006286614e-06,(13:0.0000010063,17:0.0000010063):1.006286614e-06):1.006286614e-06,14:0.0000010063):1.006286614e-06,15:0.0035570549):0.0008811670988,16:0.0026694611):0.001777571395,(60:0.0017717723,61:0.0000010063):0.004468185904):0.006251031528):0.0009002905691,(((32:0.0000010063,33:0.0000010063):0.0008837234062,35:0.0000010063):1.006286614e-06,34:0.0026619428):0.0008689109166);
best_tree_AICc: (0:0.0191912667,((((((((((((((((1:0.0008816703,3:0.0000010063):2.004229937e-06,81:0.0035612105):1.006286614e-06,(2:0.0000010063,123:0.0000010063):1.006286614e-06):0.002662802351,155:0.0017691575):1.006286614e-06,(((108:0.0000010063,148:0.0008836796):0.001770954036,143:0.0000010063):0.0008810760909,130:0.0000010063):2.30951208e-06):1.006286614e-06,150:0.0000010063):1.006286614e-06,(((114:0.0000010063,121:0.0000010063):1.006286614e-06,160:0.0000010063):0.002655910588,240:0.0017723855):1.006286614e-06):1.006286614e-06,156:0.0008837119):0.001771015679,(((((77:0.0008845202,((80:0.0000010063,(138:0.0013641796,151:0.0013614013):0.001690390307):0.001769146952,((111:0.0017693646,113:0.0035447456):1.006286614e-06,133:0.0008848167):0.0017709592):1.006286614e-06):1.006286614e-06,91:0.0000010063):1.006286614e-06,(((((82:0.0000010063,87:0.0000010063):0.0008836007614,93:0.0017720642):1.006286614e-06,(98:0.0000010063,128:0.0000010063):0.0008835866141):1.006286614e-06,((106:0.0000010063,146:0.0000010063):1.006286614e-06,135:0.0000010063):1.006286614e-06):1.006286614e-06,(((94:0.0000010063,95:0.0000010063):1.006286614e-06,96:0.0000010063):0.0008836111903,97:0.0008836215):1.006286614e-06):1.006286614e-06):1.006286614e-06,157:0.0000010063):1.006286614e-06,(((78:0.0008845341,((79:0.0000010063,86:0.0017716490):0.001769150058,84:0.0017717183):1.006286614e-06):1.006286614e-06,(158:0.0000010063,159:0.0000010063):1.006286614e-06):1.006286614e-06,(83:0.0008822348,85:0.0000010063):2.2990075e-06):0.0008836722615):2.723546448e-06):0.0008836936801,((69:0.0000010063,76:0.0000010063):1.006286614e-06,((124:0.0000010063,125:0.0000010063):0.002663234194,(132:0.0000010063,144:0.0000010063):1.006286614e-06):0.001771979098):0.001771904181):1.006286614e-06,((((((((((((27:0.0000010063,((((((29:0.0008843977,(((31:0.0000010063,(72:0.0008837208,75:0.0000010063):0.0008833880702):0.0008834076827,((105:0.0000010063,(118:0.0000010063,(131:0.0000010063,139:0.0008871666):1.006286614e-06):1.006286614e-06):1.006286614e-06,213:0.0000010063):1.006286614e-06):0.0008847186414,137:0.0026564542):1.006286614e-06):1.006286614e-06,129:0.0000010063):1.006286614e-06,((67:0.0000010063,126:0.0008842451):1.006286614e-06,110:0.0000010063):1.006286614e-06):1.006286614e-06,152:0.0000010063):1.006286614e-06,(88:0.0008844066,149:0.0008844684):1.006286614e-06):1.006286614e-06,(68:0.0000010063,153:0.0008844071):1.006286614e-06):1.006286614e-06):1.006286614e-06,74:0.0000010063):1.006286614e-06,117:0.0008844118):0.0008760058109,140:0.0000010063):1.006286614e-06,73:0.0000010063):1.006286614e-06,70:0.0000010063):1.006286614e-06,71:0.0000010063):1.006286614e-06,141:0.0000010063):1.006286614e-06,142:0.0000010063):1.006286614e-06,211:0.0000010063):1.324157376e-06,(((((((28:0.0000010063,(92:0.0017688981,217:0.0000010063):1.006286614e-06):1.006286614e-06,((30:0.0000010063,(((209:0.0035480530,216:0.0008844167):1.006286614e-06,((212:0.0000010063,218:0.0000010063):1.006286614e-06,219:0.0000010063):1.006286614e-06):1.006286614e-06,215:0.0008844282):0.0008847598063):1.006286614e-06,134:0.0000010063):1.006286614e-06):1.006286614e-06,(116:0.0000010063,(122:0.0000010063,127:0.0008809657):1.006286614e-06):2.462342115e-06):1.006286614e-06,((115:0.0008835495,(136:0.0000010063,145:0.0000010063):1.006286614e-06):0.0008853276127,120:0.0008856497):0.0008843715822):0.0008816735087,214:0.0000010063):1.889973334e-06,154:0.0026607531):1.006286614e-06,(119:0.0008836010,210:0.0000010063):0.001773616699):0.0008849679921):1.006286614e-06,((107:0.0000027303,109:0.0000027279):1.006286614e-06,112:0.0000010063):0.001769613001):1.006286614e-06):1.006286614e-06,147:0.0008846053):0.001769186769,((((((((((((((4:0.0000010063,(102:0.0000010063,(((196:0.0000010063,200:0.0013291594):0.001327958522,(198:0.0008839230,199:0.0000010063):2.132297752e-06):1.006286614e-06,197:0.0000010063):0.0008856425767):1.006286614e-06):1.006286614e-06,190:0.0026611109):0.0008842288113,(((((6:0.0053288107,7:0.0008842014):1.006286614e-06,(8:0.0017765770,62:0.0008837910):0.0008871681976):1.006286614e-06,64:0.0000010063):1.006286614e-06,63:0.0008842433):0.0008842513754,65:0.0026594296):1.006286614e-06):0.0008842584365,((((((176:0.0000010063,182:0.0000010063):1.006286614e-06,187:0.0000010063):1.006286614e-06,179:0.0000010063):1.006286614e-06,189:0.0000010063):1.006286614e-06,186:0.0000010063):0.0008871493376,(177:0.0000010063,(((180:0.0000010063,(183:0.0000010063,((((((((((188:0.0000010063,232:0.0000010063):1.006286614e-06,233:0.0000010063):1.006286614e-06,234:0.0000010063):1.006286614e-06,237:0.0000010063):1.006286614e-06,230:0.0000010063):1.006286614e-06,235:0.0000010063):1.006286614e-06,229:0.0000010063):1.006286614e-06,239:0.0000010063):1.006286614e-06,231:0.0000010063):1.006286614e-06,238:0.0000010063):1.006286614e-06):1.006286614e-06):1.006286614e-06,236:0.0000010063):1.006286614e-06,204:0.0000010063):0.001176847063):1.006286614e-06):0.002361927072):1.006286614e-06,191:0.0000010063):1.006286614e-06,203:0.0000010063):1.006286614e-06,220:0.0000010063):1.006286614e-06,37:0.0062448198):0.0008841887234,((36:0.0008855063,(55:0.0017814816,((((66:0.0000010063,185:0.0000010063):2.999512128e-05,181:0.0008854139):0.0008548307716,178:0.0000010063):0.0008776872106,184:0.0017771410):6.129140283e-06):1.006286614e-06):0.0008841925053,101:0.0000010063):0.0008842027322):1.006286614e-06,(166:0.0000010063,201:0.0062410448):0.0008841721664):0.001770509713,(((5:0.0044548392,246:0.0000010063):1.006286614e-06,((((((((51:0.0000010063,(((104:0.0008845215,255:0.0000010063):1.006286614e-06,250:0.0000010063):1.006286614e-06,242:0.0000010063):0.0008833280298):2.125219644e-06,245:0.0000010063):1.006286614e-06,254:0.0000010063):1.006286614e-06,243:0.0000010063):1.006286614e-06,((((103:0.0026701225,253:0.0008840737):1.006286614e-06,251:0.0000010063):1.006286614e-06,(252:0.0023658026,258:0.0000010063):0.001177880112):0.0008851689301,(256:0.0017051178,257:0.0000010063):6.296767184e-05):0.0008862460789):0.0008840620055,248:0.0008861081):1.006286614e-06,244:0.0000010063):1.006286614e-06,249:0.0000010063):1.006286614e-06):1.006286614e-06,247:0.0008841124):0.003555478686):1.006286614e-06,((((((((9:0.0000010063,50:0.0000010063):1.006286614e-06,49:0.0000010063):1.006286614e-06,((39:0.0000010063,164:0.0017709117):1.006286614e-06,40:0.0000010063):1.006286614e-06):0.0008818884491,163:0.0000010063):1.501530571e-06,(((38:0.0000010063,(99:0.0000010063,(162:0.0008840378,165:0.0017737689):1.006286614e-06):1.006286614e-06):1.006286614e-06,100:0.0000010063):1.006286614e-06,161:0.0000010063):2.724985376e-06):0.000885275638,26:0.0000027239):0.00265714195,((23:0.0000010063,24:0.0008834423):2.105225592e-06,25:0.0000010063):0.004450745015):0.000889614502,(((((10:0.0000010063,202:0.0000010063):0.0008840669763,90:0.0000010063):1.006286614e-06,89:0.0000010063):1.006286614e-06,(54:0.0000010063,(208:0.0008853687,228:0.0000010063):1.006286614e-06):1.006286614e-06):1.006286614e-06,(57:0.0000010063,58:0.0008851428):1.130963467e-06):0.0008840714706):1.006286614e-06):1.006286614e-06,((((52:0.0008829483,207:0.0026754221):0.00177941674,53:0.0000010063):1.006286614e-06,(205:0.0008846499,206:0.0008907853):0.00266328324):0.003563371233,(56:0.0017847891,(((((221:0.0017757238,225:0.0000010063):2.71684245e-06,223:0.0026685450):0.00355452312,(222:0.0000010063,224:0.0017693155):0.001772192626):1.006286614e-06,226:0.0044712937):0.0008659381607,227:0.0035728809):0.007180102118):0.0008753427532):1.006286614e-06):1.006286614e-06,((167:0.0017672117,168:0.0008865499):2.71684245e-06,169:0.0008913982):0.006257423005):0.0008839197448):1.006286614e-06,(((((18:0.0000010063,(20:0.0000010063,21:0.0000010063):1.006286614e-06):1.006286614e-06,19:0.0017759059):0.001777621019,175:0.0000010063):1.006286614e-06,((174:0.0000010063,(192:0.0000010063,195:0.0000010063):0.0008838664142):1.006286614e-06,193:0.0000010063):1.569265508e-06):1.006286614e-06,(((((((41:0.0000010063,(43:0.0000010063,45:0.0000010063):1.006286614e-06):1.006286614e-06,48:0.0000010063):0.004161021117,44:0.0000010063):0.002058380984,42:0.0000010063):2.71684245e-06,47:0.0000010063):2.72197423e-06,(46:0.0000010063,((170:0.0000010063,171:0.0000010063):0.001747368765,(172:0.0000010063,173:0.0000010063):0.0008867937365):1.006286614e-06):1.006286614e-06):0.004476978251,(59:0.0000010063,(194:0.0000010063,241:0.0000010063):1.006286614e-06):0.0008859008027):1.006286614e-06):0.0008846865145):0.0008839082304,22:0.0000010063):1.006286614e-06,((((((11:0.0008856103,12:0.0000010063):1.006286614e-06,(13:0.0000010063,17:0.0000010063):1.006286614e-06):1.006286614e-06,14:0.0000010063):1.006286614e-06,15:0.0035570549):0.0008811670988,16:0.0026694611):0.001777571395,(60:0.0017717723,61:0.0000010063):0.004468185904):0.006251031528):0.0009002905691,(((32:0.0000010063,33:0.0000010063):0.0008837234062,35:0.0000010063):1.006286614e-06,34:0.0026619428):0.0008689109166);
best_tree_BIC: (0:0.0191912667,((((((((((((((((1:0.0008816703,3:0.0000010063):2.004229937e-06,81:0.0035612105):1.006286614e-06,(2:0.0000010063,123:0.0000010063):1.006286614e-06):0.002662802351,155:0.0017691575):1.006286614e-06,(((108:0.0000010063,148:0.0008836796):0.001770954036,143:0.0000010063):0.0008810760909,130:0.0000010063):2.30951208e-06):1.006286614e-06,150:0.0000010063):1.006286614e-06,(((114:0.0000010063,121:0.0000010063):1.006286614e-06,160:0.0000010063):0.002655910588,240:0.0017723855):1.006286614e-06):1.006286614e-06,156:0.0008837119):0.001771015679,(((((77:0.0008845202,((80:0.0000010063,(138:0.0013641796,151:0.0013614013):0.001690390307):0.001769146952,((111:0.0017693646,113:0.0035447456):1.006286614e-06,133:0.0008848167):0.0017709592):1.006286614e-06):1.006286614e-06,91:0.0000010063):1.006286614e-06,(((((82:0.0000010063,87:0.0000010063):0.0008836007614,93:0.0017720642):1.006286614e-06,(98:0.0000010063,128:0.0000010063):0.0008835866141):1.006286614e-06,((106:0.0000010063,146:0.0000010063):1.006286614e-06,135:0.0000010063):1.006286614e-06):1.006286614e-06,(((94:0.0000010063,95:0.0000010063):1.006286614e-06,96:0.0000010063):0.0008836111903,97:0.0008836215):1.006286614e-06):1.006286614e-06):1.006286614e-06,157:0.0000010063):1.006286614e-06,(((78:0.0008845341,((79:0.0000010063,86:0.0017716490):0.001769150058,84:0.0017717183):1.006286614e-06):1.006286614e-06,(158:0.0000010063,159:0.0000010063):1.006286614e-06):1.006286614e-06,(83:0.0008822348,85:0.0000010063):2.2990075e-06):0.0008836722615):2.723546448e-06):0.0008836936801,((69:0.0000010063,76:0.0000010063):1.006286614e-06,((124:0.0000010063,125:0.0000010063):0.002663234194,(132:0.0000010063,144:0.0000010063):1.006286614e-06):0.001771979098):0.001771904181):1.006286614e-06,((((((((((((27:0.0000010063,((((((29:0.0008843977,(((31:0.0000010063,(72:0.0008837208,75:0.0000010063):0.0008833880702):0.0008834076827,((105:0.0000010063,(118:0.0000010063,(131:0.0000010063,139:0.0008871666):1.006286614e-06):1.006286614e-06):1.006286614e-06,213:0.0000010063):1.006286614e-06):0.0008847186414,137:0.0026564542):1.006286614e-06):1.006286614e-06,129:0.0000010063):1.006286614e-06,((67:0.0000010063,126:0.0008842451):1.006286614e-06,110:0.0000010063):1.006286614e-06):1.006286614e-06,152:0.0000010063):1.006286614e-06,(88:0.0008844066,149:0.0008844684):1.006286614e-06):1.006286614e-06,(68:0.0000010063,153:0.0008844071):1.006286614e-06):1.006286614e-06):1.006286614e-06,74:0.0000010063):1.006286614e-06,117:0.0008844118):0.0008760058109,140:0.0000010063):1.006286614e-06,73:0.0000010063):1.006286614e-06,70:0.0000010063):1.006286614e-06,71:0.0000010063):1.006286614e-06,141:0.0000010063):1.006286614e-06,142:0.0000010063):1.006286614e-06,211:0.0000010063):1.324157376e-06,(((((((28:0.0000010063,(92:0.0017688981,217:0.0000010063):1.006286614e-06):1.006286614e-06,((30:0.0000010063,(((209:0.0035480530,216:0.0008844167):1.006286614e-06,((212:0.0000010063,218:0.0000010063):1.006286614e-06,219:0.0000010063):1.006286614e-06):1.006286614e-06,215:0.0008844282):0.0008847598063):1.006286614e-06,134:0.0000010063):1.006286614e-06):1.006286614e-06,(116:0.0000010063,(122:0.0000010063,127:0.0008809657):1.006286614e-06):2.462342115e-06):1.006286614e-06,((115:0.0008835495,(136:0.0000010063,145:0.0000010063):1.006286614e-06):0.0008853276127,120:0.0008856497):0.0008843715822):0.0008816735087,214:0.0000010063):1.889973334e-06,154:0.0026607531):1.006286614e-06,(119:0.0008836010,210:0.0000010063):0.001773616699):0.0008849679921):1.006286614e-06,((107:0.0000027303,109:0.0000027279):1.006286614e-06,112:0.0000010063):0.001769613001):1.006286614e-06):1.006286614e-06,147:0.0008846053):0.001769186769,((((((((((((((4:0.0000010063,(102:0.0000010063,(((196:0.0000010063,200:0.0013291594):0.001327958522,(198:0.0008839230,199:0.0000010063):2.132297752e-06):1.006286614e-06,197:0.0000010063):0.0008856425767):1.006286614e-06):1.006286614e-06,190:0.0026611109):0.0008842288113,(((((6:0.0053288107,7:0.0008842014):1.006286614e-06,(8:0.0017765770,62:0.0008837910):0.0008871681976):1.006286614e-06,64:0.0000010063):1.006286614e-06,63:0.0008842433):0.0008842513754,65:0.0026594296):1.006286614e-06):0.0008842584365,((((((176:0.0000010063,182:0.0000010063):1.006286614e-06,187:0.0000010063):1.006286614e-06,179:0.0000010063):1.006286614e-06,189:0.0000010063):1.006286614e-06,186:0.0000010063):0.0008871493376,(177:0.0000010063,(((180:0.0000010063,(183:0.0000010063,((((((((((188:0.0000010063,232:0.0000010063):1.006286614e-06,233:0.0000010063):1.006286614e-06,234:0.0000010063):1.006286614e-06,237:0.0000010063):1.006286614e-06,230:0.0000010063):1.006286614e-06,235:0.0000010063):1.006286614e-06,229:0.0000010063):1.006286614e-06,239:0.0000010063):1.006286614e-06,231:0.0000010063):1.006286614e-06,238:0.0000010063):1.006286614e-06):1.006286614e-06):1.006286614e-06,236:0.0000010063):1.006286614e-06,204:0.0000010063):0.001176847063):1.006286614e-06):0.002361927072):1.006286614e-06,191:0.0000010063):1.006286614e-06,203:0.0000010063):1.006286614e-06,220:0.0000010063):1.006286614e-06,37:0.0062448198):0.0008841887234,((36:0.0008855063,(55:0.0017814816,((((66:0.0000010063,185:0.0000010063):2.999512128e-05,181:0.0008854139):0.0008548307716,178:0.0000010063):0.0008776872106,184:0.0017771410):6.129140283e-06):1.006286614e-06):0.0008841925053,101:0.0000010063):0.0008842027322):1.006286614e-06,(166:0.0000010063,201:0.0062410448):0.0008841721664):0.001770509713,(((5:0.0044548392,246:0.0000010063):1.006286614e-06,((((((((51:0.0000010063,(((104:0.0008845215,255:0.0000010063):1.006286614e-06,250:0.0000010063):1.006286614e-06,242:0.0000010063):0.0008833280298):2.125219644e-06,245:0.0000010063):1.006286614e-06,254:0.0000010063):1.006286614e-06,243:0.0000010063):1.006286614e-06,((((103:0.0026701225,253:0.0008840737):1.006286614e-06,251:0.0000010063):1.006286614e-06,(252:0.0023658026,258:0.0000010063):0.001177880112):0.0008851689301,(256:0.0017051178,257:0.0000010063):6.296767184e-05):0.0008862460789):0.0008840620055,248:0.0008861081):1.006286614e-06,244:0.0000010063):1.006286614e-06,249:0.0000010063):1.006286614e-06):1.006286614e-06,247:0.0008841124):0.003555478686):1.006286614e-06,((((((((9:0.0000010063,50:0.0000010063):1.006286614e-06,49:0.0000010063):1.006286614e-06,((39:0.0000010063,164:0.0017709117):1.006286614e-06,40:0.0000010063):1.006286614e-06):0.0008818884491,163:0.0000010063):1.501530571e-06,(((38:0.0000010063,(99:0.0000010063,(162:0.0008840378,165:0.0017737689):1.006286614e-06):1.006286614e-06):1.006286614e-06,100:0.0000010063):1.006286614e-06,161:0.0000010063):2.724985376e-06):0.000885275638,26:0.0000027239):0.00265714195,((23:0.0000010063,24:0.0008834423):2.105225592e-06,25:0.0000010063):0.004450745015):0.000889614502,(((((10:0.0000010063,202:0.0000010063):0.0008840669763,90:0.0000010063):1.006286614e-06,89:0.0000010063):1.006286614e-06,(54:0.0000010063,(208:0.0008853687,228:0.0000010063):1.006286614e-06):1.006286614e-06):1.006286614e-06,(57:0.0000010063,58:0.0008851428):1.130963467e-06):0.0008840714706):1.006286614e-06):1.006286614e-06,((((52:0.0008829483,207:0.0026754221):0.00177941674,53:0.0000010063):1.006286614e-06,(205:0.0008846499,206:0.0008907853):0.00266328324):0.003563371233,(56:0.0017847891,(((((221:0.0017757238,225:0.0000010063):2.71684245e-06,223:0.0026685450):0.00355452312,(222:0.0000010063,224:0.0017693155):0.001772192626):1.006286614e-06,226:0.0044712937):0.0008659381607,227:0.0035728809):0.007180102118):0.0008753427532):1.006286614e-06):1.006286614e-06,((167:0.0017672117,168:0.0008865499):2.71684245e-06,169:0.0008913982):0.006257423005):0.0008839197448):1.006286614e-06,(((((18:0.0000010063,(20:0.0000010063,21:0.0000010063):1.006286614e-06):1.006286614e-06,19:0.0017759059):0.001777621019,175:0.0000010063):1.006286614e-06,((174:0.0000010063,(192:0.0000010063,195:0.0000010063):0.0008838664142):1.006286614e-06,193:0.0000010063):1.569265508e-06):1.006286614e-06,(((((((41:0.0000010063,(43:0.0000010063,45:0.0000010063):1.006286614e-06):1.006286614e-06,48:0.0000010063):0.004161021117,44:0.0000010063):0.002058380984,42:0.0000010063):2.71684245e-06,47:0.0000010063):2.72197423e-06,(46:0.0000010063,((170:0.0000010063,171:0.0000010063):0.001747368765,(172:0.0000010063,173:0.0000010063):0.0008867937365):1.006286614e-06):1.006286614e-06):0.004476978251,(59:0.0000010063,(194:0.0000010063,241:0.0000010063):1.006286614e-06):0.0008859008027):1.006286614e-06):0.0008846865145):0.0008839082304,22:0.0000010063):1.006286614e-06,((((((11:0.0008856103,12:0.0000010063):1.006286614e-06,(13:0.0000010063,17:0.0000010063):1.006286614e-06):1.006286614e-06,14:0.0000010063):1.006286614e-06,15:0.0035570549):0.0008811670988,16:0.0026694611):0.001777571395,(60:0.0017717723,61:0.0000010063):0.004468185904):0.006251031528):0.0009002905691,(((32:0.0000010063,33:0.0000010063):0.0008837234062,35:0.0000010063):1.006286614e-06,34:0.0026619428):0.0008689109166);
boot_consense_logl: 0
contree_rfdist: -1
finishedFastMLTree: true
initTree: (0:0.0187332739,(((((((((((((((1:0.0008713331,((2:0.0000010000,3:0.0000010000):1e-06,81:0.0034975226):1e-06):1e-06,123:0.0000010000):0.002620087336,130:0.0000010000):1e-06,150:0.0000010000):1e-06,((114:0.0000010000,160:0.0000010000):1e-06,121:0.0000010000):0.002620087336):1e-06,240:0.0017446932):1e-06,((108:0.0000010000,148:0.0008713331):0.001744693225,143:0.0000010000):0.0008713331397):1e-06,155:0.0017446932):1e-06,156:0.0008713331):0.001744693225,(69:0.0000010000,(76:0.0000010000,(((124:0.0000010000,125:0.0000010000):0.002620087336,132:0.0000010000):1e-06,144:0.0000010000):0.001744693225):1e-06):0.0008713331397):0.0008713331397,((((27:0.0000010000,((((((((((((29:0.0008713331,(((((((31:0.0000010000,(72:0.0008713331,75:0.0000010000):0.0008713331397):0.0008713331397,118:0.0000010000):1e-06,213:0.0000010000):1e-06,131:0.0000010000):1e-06,139:0.0008713331):1e-06,105:0.0000010000):0.0008713331397,129:0.0000010000):1e-06):1e-06,137:0.0026200873):1e-06,110:0.0000010000):1e-06,126:0.0008713331):1e-06,67:0.0000010000):1e-06,152:0.0000010000):1e-06,88:0.0008713331):1e-06,149:0.0008713331):1e-06,153:0.0008713331):1e-06,68:0.0000010000):1e-06,74:0.0000010000):1e-06,117:0.0008713331):1e-06):0.0008713331397,((((70:0.0000010000,(((((71:0.0000010000,(73:0.0000010000,(((((((((((77:0.0008713331,(((80:0.0000010000,(138:0.0008713331,151:0.0017446932):0.001744693225):0.001744693225,146:0.0000010000):1e-06,91:0.0000010000):1e-06):1e-06,((111:0.0017446932,113:0.0034975226):1e-06,133:0.0008713331):0.001744693225):1e-06,135:0.0000010000):1e-06,(82:0.0000010000,87:0.0000010000):0.0008713331397):1e-06,93:0.0017446932):1e-06,(98:0.0000010000,128:0.0000010000):0.0008713331397):1e-06,106:0.0000010000):1e-06,157:0.0000010000):1e-06,97:0.0008713331):1e-06,((94:0.0000010000,95:0.0000010000):1e-06,96:0.0000010000):0.0008713331397):1e-06,((((78:0.0008713331,(((79:0.0000010000,86:0.0017446932):0.001744693225,84:0.0017446932):1e-06,159:0.0000010000):1e-06):1e-06,83:0.0008713331):1e-06,85:0.0000010000):1e-06,158:0.0000010000):0.0008713331397):0.0008713331397):1e-06):1e-06,141:0.0000010000):1e-06,142:0.0000010000):1e-06,147:0.0008713331):1e-06,112:0.0000010000):1e-06):1e-06,109:0.0008713331):1e-06,211:0.0000010000):1e-06,107:0.0008713331):1e-06):1e-06,140:0.0000010000):1e-06,((((((((((28:0.0000010000,(30:0.0000010000,(134:0.0000010000,(((((209:0.0034975226,215:0.0008713331):1e-06,216:0.0008713331):1e-06,218:0.0000010000):1e-06,212:0.0000010000):1e-06,219:0.0000010000):0.0008713331397):1e-06):1e-06):1e-06,122:0.0000010000):1e-06,(((115:0.0008713331,145:0.0000010000):1e-06,136:0.0000010000):0.0008713331397,120:0.0008713331):0.0008713331397):1e-06,127:0.0008713331):1e-06,92:0.0017446932):1e-06,217:0.0000010000):1e-06,116:0.0000010000):0.0008713331397,(119:0.0008713331,210:0.0000010000):0.001744693225):1e-06,214:0.0000010000):1e-06,154:0.0026200873):0.0008713331397):1e-06):0.001744693225,((((((18:0.0000010000,(19:0.0017446932,(20:0.0000010000,21:0.0000010000):1e-06):1e-06):0.001744693225,(((((((41:0.0000010000,48:0.0000010000):1e-06,43:0.0000010000):1e-06,45:0.0000010000):0.001744693225,44:0.0000010000):0.004377006128,(42:0.0000010000,(47:0.0000010000,((170:0.0000010000,171:0.0000010000):0.0008713331397,(172:0.0000010000,173:0.0000010000):0.0008713331397):1e-06):1e-06):0.0008713331397):1e-06,46:0.0000010000):0.004377006128,(59:0.0000010000,(194:0.0000010000,241:0.0000010000):1e-06):0.0008713331397):1e-06):1e-06,193:0.0000010000):1e-06,(192:0.0000010000,195:0.0000010000):0.0008713331397):1e-06,174:0.0000010000):1e-06,175:0.0000010000):0.0008713331397):1e-06,(((((((((((((((((4:0.0000010000,102:0.0000010000):1e-06,(((196:0.0000010000,200:0.0008713331):0.0008713331397,198:0.0008713331):0.0008713331397,(197:0.0000010000,199:0.0000010000):1e-06):0.0008713331397):1e-06,190:0.0026200873):0.0008713331397,((((6:0.0052585451,7:0.0008713331):1e-06,64:0.0000010000):1e-06,(8:0.0017446932,62:0.0008713331):0.0008713331397):1e-06,63:0.0008713331):0.0008713331397):1e-06,65:0.0026200873):0.0008713331397,((((((176:0.0000010000,(179:0.0000010000,(186:0.0000010000,187:0.0000010000):1e-06):1e-06):1e-06,182:0.0000010000):1e-06,189:0.0000010000):0.0008713331397,((180:0.0000010000,(((((183:0.0000010000,(((((188:0.0000010000,((229:0.0000010000,235:0.0000010000):1e-06,233:0.0000010000):1e-06):1e-06,231:0.0000010000):1e-06,234:0.0000010000):1e-06,237:0.0000010000):1e-06,230:0.0000010000):1e-06):1e-06,239:0.0000010000):1e-06,232:0.0000010000):1e-06,238:0.0000010000):1e-06,204:0.0000010000):1e-06):1e-06,236:0.0000010000):0.0008713331397):1e-06,177:0.0000010000):0.002620087336,203:0.0000010000):1e-06):1e-06,220:0.0000010000):1e-06,191:0.0000010000):1e-06,37:0.0061421468):0.0008713331397,((((36:0.0008713331,55:0.0017446932):1e-06,(((66:0.0000010000,181:0.0008713331):1e-06,185:0.0000010000):0.0008713331397,178:0.0000010000):0.0008713331397):1e-06,184:0.0017446932):0.0008713331397,101:0.0000010000):0.0008713331397):1e-06,(166:0.0000010000,201:0.0061421468):0.0008713331397):0.001744693225,(5:0.0043770061,((((((((51:0.0000010000,(((((104:0.0008713331,250:0.0000010000):1e-06,255:0.0000010000):1e-06,242:0.0000010000):0.0008713331397,243:0.0000010000):1e-06,245:0.0000010000):1e-06):1e-06,(((((103:0.0026200873,253:0.0008713331):1e-06,(252:0.0017446932,258:0.0000010000):0.001744693225):1e-06,251:0.0000010000):0.0008713331397,256:0.0017446932):1e-06,257:0.0000010000):0.0008713331397):1e-06,254:0.0000010000):0.0008713331397,248:0.0008713331):1e-06,249:0.0000010000):1e-06,244:0.0000010000):1e-06,246:0.0000010000):1e-06,247:0.0008713331):1e-06):0.003497522588):1e-06,((((9:0.0000010000,((((((((((38:0.0000010000,165:0.0017446932):1e-06,162:0.0008713331):1e-06,99:0.0000010000):1e-06,100:0.0000010000):1e-06,161:0.0000010000):0.0008713331397,50:0.0000010000):1e-06,40:0.0000010000):1e-06,49:0.0000010000):1e-06,163:0.0000010000):1e-06,39:0.0000010000):1e-06):1e-06,164:0.0017446932):0.0008713331397,26:0.0008713331):0.001744693225,((23:0.0000010000,25:0.0000010000):1e-06,24:0.0008713331):0.004377006128):0.0008713331397):1e-06,((((10:0.0000010000,202:0.0000010000):0.0008713331397,((((54:0.0000010000,208:0.0008713331):1e-06,228:0.0000010000):1e-06,57:0.0000010000):1e-06,90:0.0000010000):1e-06):1e-06,58:0.0008713331):1e-06,89:0.0000010000):0.0008713331397):1e-06,(56:0.0017446932,(((((221:0.0008713331,225:0.0000010000):0.0008713331397,223:0.0026200873):0.003497522588,(222:0.0000010000,224:0.0017446932):0.001744693225):1e-06,226:0.0043770061):0.0008713331397,227:0.0034975226):0.007027818448):0.0008713331397):1e-06,((52:0.0008713331,207:0.0026200873):0.001744693225,(53:0.0000010000,(205:0.0008713331,206:0.0008713331):0.002620087336):1e-06):0.003497522588):1e-06,((167:0.0008713331,168:0.0008713331):0.0008713331397,169:0.0008713331):0.006142146827):0.0008713331397):0.0008713331397,22:0.0000010000):1e-06,(((32:0.0000010000,33:0.0000010000):0.0008713331397,35:0.0000010000):1e-06,34:0.0026200873):0.001744693225):0.0008713331397,((((((11:0.0008713331,(12:0.0000010000,13:0.0000010000):1e-06):1e-06,15:0.0034975226):1e-06,17:0.0000010000):1e-06,14:0.0000010000):0.0008713331397,16:0.0026200873):0.001744693225,(60:0.0017446932,61:0.0000010000):0.004377006128):0.005258545136);
partition_type: 0
```
