## Supplementary Data 4 for "Nonapeptide molecular evolution during the adaptive radiation of Tanganyika cichlids": aln_VTR2Bb.tr1_CDS_p2n.fa.treefile

```
(Orenil:0.0191659715,(((((((((((((((Altcal:0.0008694631,Altshe:0.0000010000):0.0000126646,Lammel:0.0035591735):0.0000022971,(Altcom:0.0000010000,Neofas:0.0000010000):0.0000010000):0.0026607088,Neotoa:0.0017677488):0.0000023080,Varmoo:0.0017709301):0.0000010000,Neosex:0.0000010000):0.0000010000,(((Neochi:0.0000010000,Neofal:0.0000010000):0.0000010000,Neowal:0.0000010000):0.0026539903,Neotre:0.0008830164):0.0000010000):0.0000010000,(((Neobri:0.0000010000,Neopul:0.0008835027):0.0017704860,Neooli:0.0000010000):0.0008820011,Neokom:0.0000010000):0.0000010000):0.0017690628,(Lamcal:0.0008839438,((((((Lamkun:0.0008839438,(((((Lamlap:0.0000010000,Lamsig:0.0017710286):0.0017687249,Lamorn:0.0017712343):0.0000010000,(LamorC:0.0008815712,LamorS:0.0000010000):0.0000027380):0.0000010000,NeoveS:0.0000010000):0.0000010000,NeoveB:0.0000010000):0.0000010000):0.0008831018,(((Lepkam:0.0000010000,Lepken:0.0000010000):0.0000010000,LepmeK:0.0000010000):0.0008619096,Neobou:0.0000010000):0.0000201427):0.0000010000,((Lamlem:0.0000010000,(Neomul:0.0013647127,Neosim:0.0013623381):0.0016872387):0.0017677479,Lepmim:0.0008831074):0.0000010000):0.0000010000,(((Lamoce:0.0000010000,Lamspe:0.0000010000):0.0008830102,Lepelo:0.0017706249):0.0000026977,(((Leppro:0.0000010000,Neohec:0.0000010000):0.0008830791,((NeocaK:0.0017685281,Neocau:0.0035431891):0.0000010000,Neolou:0.0008842635):0.0017695194):0.0000010000,Neovar:0.0000010000):0.0000010000):0.0000010000):0.0000010000,Lepatt:0.0000010000):0.0000010000,(Neomee:0.0000010000,Neople:0.0000010000):0.0000010000):0.0000026926):0.0000027327):0.0008830740,(((((((((((((Chabif:0.0000010000,((((((((((((Chabri:0.0000010000,((Neocra:0.0000010000,((NeofaM:0.0000010000,NeogrM:0.0008821570):0.0000022784,(((Telbif:0.0035463872,Tellon:0.0008839434):0.0000010000,((TeldhN:0.0000010000,TelteS:0.0000010000):0.0000010000,Telvit:0.0000010000):0.0000010000):0.0000010000,Telluf:0.0008839438):0.0008842618):0.0000010000):0.0000010000,Neomar:0.0000010000):0.0000010000):0.0000010000,Telshe:0.0000010000):0.0000010000,Lepcun:0.0017677676):0.0000010000,((Neochr:0.0008830792,(Neomod:0.0000010000,Neopet:0.0000010000):0.0000027224):0.0008848111,Neoese:0.0008855912):0.0008838768):0.0008844253,Neotet:0.0008839429):0.0000010000,Julkom:0.0000010000):0.0000010000,Neospl:0.0000010000):0.0000010000,(Chacya:0.0008839429,Neocyg:0.0008839439):0.0000010000):0.0000010000,Chando:0.0000010000):0.0000010000,((((Chapop:0.0000021465,(Julorn:0.0008838722,Jultra:0.0000027787):0.0008835466):0.0008831020,(((Neobif:0.0000010000,((Neocyl:0.0000000000,Neoleu:0.0000000000):0.0000010000,NeoleL:0.0000010000):0.0000010000):0.0000010000,Neomux:0.0008868736):0.0000021091,TeldhS:0.0000010000):0.0000010000):0.0008842625,Neomon:0.0026545842):0.0000027380,(Lamtig:0.0008839439,Neosav:0.0008840096):0.0000027367):0.0000010000):0.0000010000,Juldic:0.0000010000):0.0000010000,Neobue:0.0000010000):0.0000010000):0.0000010000,Neohel:0.0000010000):0.0000010000,JulreK:0.0000010000):0.0000010000,Neogra:0.0008838177):0.0008760727,Neoobs:0.0000010000):0.0000010000,JulmaS:0.0000010000):0.0000010000,Julreg:0.0000010000):0.0000010000,Julmrk:0.0000010000):0.0000010000,Neonve:0.0000010000):0.0000010000,Neonig:0.0000010000):0.0000010000,Telbri:0.0000010000):0.0000010000,Neopro:0.0008839447):0.0000026881,(((JulmaN:0.0000010000,Julunt:0.0000010000):0.0000010000,(((Neodev:0.0008835755,Telbra:0.0000010000):0.0000010000,TeldhT:0.0000010000):0.0017706298,(((Neofur:0.0000010000,NeofuU:0.0000010000):0.0026608746,(Neolon:0.0000010000,Neopec:0.0000010000):0.0000010000):0.0000023803,Neotim:0.0026627333):0.0008830439):0.0008868201):0.0017701760,((Neobre:0.0000027353,NeobrM:0.0000027227):0.0000027268,Neocal:0.0000010000):0.0017664153):0.0000027185):0.0000023904):0.0017686830,(((((Trecap:0.0017741449,Tresti:0.0000010000):0.0000027007,Tremar:0.0026653545):0.0035527246,(Tremac:0.0000010000,Trenig:0.0017685244):0.0017715224):0.0000028446,Trezeb:0.0044326011):0.0011229954,Treuni:0.0035889949):0.0068989805):0.0000027232,((((((BenhoM:0.0000010000,Benmel:0.0000010000):0.0000010000,Bentri:0.0000010000):0.0000010000,Benhor:0.0017747505):0.0017764126,Permic:0.0000010000):0.0000010000,((((Hapmic:0.0000010000,(Plepar:0.0000010000,Xchhec:0.0000010000):0.0000010000):0.0008840981,Perecc:0.0000010000):0.0000010000,(Pleela:0.0000010000,Plestr:0.0000010000):0.0008834317):0.0000010000,Plemul:0.0000010000):0.0000011751):0.0000010000,((((((Cypcol:0.0000010000,(Cypdwj:0.0000010000,Cypkan:0.0000010000):0.0000024978):0.0041509281,Cypzon:0.0000010000):0.0000026251,Cyplep:0.0000010000):0.0000026374,Cypkib:0.0000024550):0.0000020168,Cyppav:0.0000010000):0.0020618439,(Cypmic:0.0000010000,((Pcybri:0.0000010000,PcybrN:0.0000010000):0.0017452395,(Pcynig:0.0000010000,Pcytem:0.0000010000):0.0008859936):0.0000027007):0.0000020617):0.0044738210):0.0008840804):0.0000010000,((((((((((((Arcstr:0.0000010000,(Loblab:0.0000010000,(((Pscbab:0.0000010000,Pscple:0.0013284836):0.0013263745,(Pscmar:0.0008729621,Pscmrg:0.0000010000):0.0000123826):0.0000027007,Psccur:0.0000010000):0.0008845172):0.0000010000):0.0000010000,Pettre:0.0026598202):0.0008831257,Hplvan:0.0026581932):0.0000010000,(Astbur:0.0053261948,(Astfla:0.0008831150,(((Astpal:0.0017749237,Hplkil:0.0008827337):0.0008859897,HplspC:0.0008831346):0.0000010000,Hplsta:0.0000010000):0.0000010000):0.0000010000):0.0008831441):0.0008831438,Ctepol:0.0062410714):0.0000010000,((Phaacu:0.0000000000,Sermac:0.0000000000):0.0000010000,(Sarcar:0.0000010000,Thobra:0.0000010000):0.0000010000):0.0000010000):0.0008831601,(((Ctehor:0.0008844026,(Gnapfe:0.0017799065,Petfas:0.0008848757):0.0000010000):0.0008831146,(((Intloo:0.0000010000,Petort:0.0000010000):0.0000010000,Petiko:0.0008843331):0.0000010000,(((((((Peteph:0.0000000000,Petmos:0.0000000000):0.0000010000,(Petgia:0.0000010000,Petkas:0.0000010000):0.0000010000):0.0000010000,Petrai:0.0000010000):0.0000010000,Petpol:0.0000010000):0.0000010000,Pettex:0.0000010000):0.0000010000,Petmac:0.0017736231):0.0000010000,(Petfam:0.0000010000,((((((((Pethor:0.0000010000,Trokir:0.0000010000):0.0000010000,(Petkip:0.0000010000,Trolun:0.0000010000):0.0000010000):0.0000010000,((Troann:0.0000000000,Trompi:0.0000000000):0.0000000000,Tropol:0.0000000000):0.0000010000):0.0000010000,Tromor:0.0000010000):0.0000010000,((Trobri:0.0000010000,((TrobrK:0.0000010000,Troluk:0.0000010000):0.0000010000,Trored:0.0000010000):0.0000010000):0.0000010000,Tronig:0.0000010000):0.0000010000):0.0000010000,Tromoo:0.0000010000):0.0000010000,Simdia:0.0000010000):0.0000029326,(Petred:0.0000010000,Trodub:0.0000010000):0.0000010000):0.0008831104):0.0008831108):0.0008842765):0.0008831117):0.0000010000,Limdar:0.0000010000):0.0008831213):0.0000026821,(Ortcho:0.0000029902,Psephi:0.0062375065):0.0008831400):0.0017698661,(Gralem:0.0026585158,((Ortmaz:0.0017666502,Ortred:0.0008857226):0.0000027678,Ortuvi:0.0008905133):0.0062524746):0.0000010000):0.0000010000,(((((((((Baicen:0.0000020462,Regcal:0.0000010000):0.0008831590,Tchdha:0.0008844374):0.0000026958,Lchaur:0.0000029453):0.0000010000,Gwcbel:0.0000010000):0.0000010000,Lchabe:0.0000010000):0.0000010000,(Gnaper:0.0000000000,Lchsta:0.0000000000):0.0000010000):0.0000010000,Trioto:0.0000010000):0.0000010000,Gwcchr:0.0008853231):0.0008831593,(((Erecya:0.0008821917,Tanirs:0.0026738898):0.0017787085,Eremar:0.0000010000):0.0000010000,(Spaery:0.0008838647,Spamar:0.0008898171):0.0026624650):0.0035618728):0.0000010000):0.0000010000,((Auldew:0.0000010000,(((((Carsch:0.0008848464,(((Cunlon:0.0000010000,((Lessta:0.0000000000,Ophven:0.0000000000):0.0000010000,Ophboo:0.0000010000):0.0000010000):0.0000010000,Lesper:0.0000010000):0.0000022500,(Ophhet:0.0008831855,Ophwhi:0.0017731124):0.0000010000):0.0000010000):0.0008638262,Ophnas:0.0000010000):0.0000184204,((Cyafoa:0.0000010000,Ophpar:0.0017703768):0.0000010000,Cyafur:0.0000010000):0.0000010000):0.0000010000,Ectdes:0.0000010000):0.0000010000,EctspN:0.0000010000):0.0000010000):0.0026619063,((Calmac:0.0000010000,Calmel:0.0008825830):0.0000020843,Calple:0.0000010000):0.0044471297):0.0008867636):0.0000027210,((Asplep:0.0044516350,Xenkil:0.0000010000):0.0000010000,(((((((Enamel:0.0000024816,(Xenspi:0.0000027203,XenspN:0.0000020492):0.0026567367):0.0000021961,Xensim:0.0000010000):0.0000010000,((((Mdcten:0.0008836533,Xensin:0.0000010000):0.0000010000,Xenoch:0.0000010000):0.0000010000,Xenbat:0.0000010000):0.0008845466,Xenbou:0.0000010000):0.0000010000):0.0000010000,Xenfla:0.0000010000):0.0008832265,Xenlon:0.0008832064):0.0000010000,((((Mdcrot:0.0026670587,Xenpap:0.0008832049):0.0000010000,Xenorn:0.0000010000):0.0000010000,(XenpaK:0.0023641467,Xensun:0.0000010000):0.0011770371):0.0008833132,XenniS:0.0000010000):0.0000010908):0.0000010000,(Xencau:0.0000010000,Xennas:0.0008851779):0.0000010000):0.0000010000):0.0035540745):0.0008832219):0.0008830767,Boumic:0.0000010000):0.0000010000,((((((Batfas:0.0008850687,Batfer:0.0000010000):0.0000010000,(Batgra:0.0000010000,Batvit:0.0000010000):0.0000010000):0.0000010000,Bathor:0.0000010000):0.0000010000,Batleo:0.0035556871):0.0008806621,Batmin:0.0026673412):0.0017761740,(Hemste:0.0017703643,HemstZ:0.0000025333):0.0044652171):0.0062470190):0.0008998347,(((Cphfr5:0.0008813164,Cphfro:0.0000010000):0.0000027911,Cteben:0.0000010000):0.0000010000,Cphgib:0.0026603869):0.0008687163);
```
