## Supplementary Data 4 for "Nonapeptide molecular evolution during the adaptive radiation of Tanganyika cichlids": aln_VTR2Bb.tr2_aa.fa.bionj

```
((Trioto:0.00000050,(((Tchdha:0.00291281,(((((Regcal:0.00001945,Baicen:-0.00001845):0.00291660,(((Hplkil:0.00292231,Astbur:-0.00001691):0.00001742,Astfla:0.00000050):0.00000953,Astpal:0.00288457):0.00288624):0.00000099,Gralem:0.00290116):0.00000144,(((Psephi:0.00879712,Carsch:-0.00004582):0.00038901,((((Ophwhi:0.00289237,(((Lesper:-0.00000271,Cyafoa:0.00000371):0.00002255,Cunlon:-0.00001885):0.00001935,Cyafur:0.00000050):0.00000013):0.00000007,Ophpar:0.00000030):0.00011250,Auldew:-0.00011196):0.00039336,Ectdes:-0.00028040):0.00285711):0.00133018,((((((((Pscple:-0.00000123,(Pscbab:0.00000407,Petkas:-0.00000307):0.00000530):0.00000469,Petpol:-0.00000246):0.00000346,Pethor:-0.00000001):0.00000150,Petkip:-0.00000049):0.00000518,(Intloo:-0.00000614,Gnapfe:0.00291084):0.00000244):0.00000419,(Pettre:0.00587474,Arcstr:-0.00004664):0.00004714):0.00001040,Petrai:-0.00000990):0.00085658,(Ctehor:0.00261579,Orenil:0.00614741):0.00105187):0.00075363):0.00130974):0.00000252,Cphgib:0.00291245):0.00000060):0.00000203,Gnaper:-0.00001291):0.00001341,((((((Tanirs:0.00291187,Erecya:-0.00001747):0.00292641,(Spamar:0.00002371,Spaery:-0.00002271):0.00583328):0.00001561,Eremar:-0.00001559):0.00432613,Hapmic:-0.00139114):0.00016896,((Plestr:0.00000050,Pleela:0.00000050):0.00129834,((Ortuvi:0.00021943,Ortmaz:-0.00021843):0.00021893,Ortred:0.00000050):0.01050516):0.00021364):0.00122268,(Plemul:0.00000050,(Permic:0.00000050,(Perecc:0.00000050,(PcybrN:0.00000050,((Pcybri:0.00123558,Cypmic:-0.00123458):0.00123508,((Lchaur:-0.00143544,(Calple:-0.00005238,(Calmel:0.00146075,Calmac:-0.00145975):0.00151312):0.01030442):0.00143594,((((HemstZ:0.00005503,Hemste:0.00286487):0.00594419,((Batvit:0.00000050,((((Batmin:0.00601218,Batfas:-0.00011858):0.00010267,Batleo:0.00294561):0.00002388,Batgra:-0.00000697):0.00002223,Bathor:-0.00001426):0.00001476):0.00012905,Batfer:-0.00012855):0.00297421):0.00578065,Cypcol:-0.00275355):0.00275405,((Gwcchr:0.00146943,Gwcbel:-0.00146843):0.00146893,((Cypzon:-0.00262659,Cypkan:0.00262759):0.00262709,(Cyplep:0.00000050,(Cypkib:0.00000050,(Cypdwj:0.00000050,((Cphfro:-0.00145378,Cphfr5:0.00145478):0.00145428,Boumic:0.00000050):-0.00000000):-0.00000000):-0.00000000):-0.00000000):0.00000000):-0.00000000):0.00000000):0.00000000):-0.00000000):0.00000000):0.00000000):0.00000000):0.00000000):-0.00000000):0.00000000):0.00000000,((((((((((((((((((((Varmoo:-0.00002153,((Neotoa:0.00581265,(Neopul:0.00288979,Neobri:0.00001021):0.00290300):0.00000994,((Altshe:-0.00130609,Altcal:0.00130709):0.00127927,Altcom:0.00002782):0.00004405):0.00000542):0.00003880,Neofas:-0.00001627):0.00001677,(Neosex:-0.00001350,Lammel:0.00582010):0.00001400):0.00022555,(Neofal:0.00000050,Neochi:0.00000050):0.00266525):0.00114893,Neooli:-0.00133722):0.00132354,((((((NeoveB:0.00000050,((Lamsig:0.00595325,Lamlap:-0.00010055):0.00300678,(LamorC:-0.00003382,Lamkun:0.00293792):0.00002809):0.00000623):0.00012157,(LamorS:-0.00138899,Lamorn:0.00138999):0.00126792):0.00303221,((((Neosim:0.00144109,Neomul:0.00433591):0.00150119,((NeocaK:0.00289739,Lepelo:0.00587021):0.00000923,Lamcal:0.00290112):0.00000862):0.00000175,Neople:-0.00001267):0.00000147,Neolou:0.00293970):0.00002316):0.00000064,Lamlem:-0.00001155):0.00001205,Lepatt:0.00000050):0.00000144,Neomee:-0.00000094):0.00001563):0.00002597,Neokom:-0.00001128):0.00010123,(Lamspe:0.00000050,Lamoce:0.00000050):0.00281125):0.00131991,LepmeK:-0.00140328):0.00140373,(((((((((((Telvit:-0.00145833,Tellon:0.00145933):0.00145363,(((TeldhS:-0.00000475,Telbif:0.00582765):0.00000427,(TeldhN:-0.00143536,(Telbra:-0.00010321,Neodev:0.00010421):0.00153957):0.00143684):0.00001127,Chapop:-0.00000980):0.00001549):0.00000701,Neobif:-0.00000131):0.00000181,Neocyl:0.00000050):0.00000591,TelteS:-0.00000541):0.00134485,((Jultra:0.00126845,Julorn:-0.00126745):0.00272585,Julkom:-0.00145740):0.00011897):0.00133384,(((TeldhT:0.00000049,(((Telbri:-0.00135738,Neotim:0.00135838):0.00009819,(Julunt:0.00001163,JulmaN:-0.00001063):0.00127082):0.00126692,(Neocal:-0.00144556,(NeobrM:-0.00001355,Neobre:0.00001455):0.00146011):0.00143883):0.00000724):0.00000054,((Neopec:0.00000050,(Neolon:-0.00004678,(NeofuU:0.00000050,Neofur:0.00000050):0.00584708):0.00004728):0.00265143,Neoobs:-0.00265093):0.00265089):0.00000057,Neonve:0.00000048):0.00000510):0.00000567,Neonig:-0.00000008):0.00000458,Telshe:-0.00000350):0.00000441,Neopet:0.00000009):0.00000037,((Neotet:0.00289577,(Neopro:0.00289685,(Neochr:0.00290054,Lepcun:0.00289616):-0.00000000):0.00000001):0.00000826,Neomod:-0.00000242):0.00000288):0.00000004):0.00000095,JulmaS:-0.00000046):0.00000096,Julreg:0.00000050):0.00000063,Neogra:-0.00000013):0.00000168,Neospl:-0.00000055):0.00000150,Chabri:0.00000006):0.00000410,Chabif:-0.00000321):0.00000371,Chando:0.00000050):0.00003984,(Julmrk:-0.00149550,Chacya:0.00149650):0.00145616):0.00150794,(((Bentri:0.00000464,BenhoM:-0.00000364):0.00001503,Benmel:-0.00001039):0.00000716,Benhor:0.00292483):0.00146743):0.00146138,(Hplvan:0.00879500,Cteben:-0.00003620):0.00002512):0.00001158,((((((((((((((Xensun:-0.00154332,XenpaK:0.00443662):0.00154562,Xenorn:-0.00000130):0.00001844,Mdcrot:-0.00001614):0.00001664,Xenpap:0.00000050):0.00014695,(XenspN:0.00000050,Xenspi:0.00000050):0.00273055):0.00128422,XenniS:-0.00141348):0.00146447,Asplep:0.00287471):0.00000769,Xennas:-0.00005636):0.00007717,Xenlon:-0.00001982):0.00003820,((((Xensim:0.00000611,Mdcten:-0.00000511):0.00002214,Enamel:-0.00001603):0.00001653,Xenbat:0.00000050):0.00138455,Xenkil:-0.00138405):0.00136666):0.00145308,Xencau:-0.00143470):0.00317455,Xensin:0.00118566):0.00349249,Cyppav:-0.00074725):0.00064080,((((Trezeb:0.00873112,((Tresti:-0.00142525,(Tremar:0.00586499,Trecap:0.00294211):0.00145317):0.00004862,(Trenig:0.00293029,Tremac:-0.00002729):0.00140491):0.00449121):0.00263792,Treuni:0.00487956):0.00575512,Ctepol:0.00833358):0.00227452,(Pcytem:0.00000426,Pcynig:-0.00000326):0.00188953):0.00092750):0.00010695);
```
