## Supplementary Data 4 for "Nonapeptide molecular evolution during the adaptive radiation of Tanganyika cichlids": aln_VTR2Bb.tr2_aa.fa.ckp

```
--- # IQ-TREE Checkpoint ver >= 1.6
CandidateSet:
 00: -2092.29475731 (0:0.0087738305,(((((((((((((((((((((((((((((1:0.0028907695,((((((2:0.0000010000,3:0.0000010000):2.374331005e-06,102:0.0000010000):1e-06,121:0.0000010000):1e-06,174:0.0000010000):1e-06,(76:0.0057885455,126:0.0057810891):2.359067381e-06):2.430766347e-06,((93:0.0000022177,120:0.0028825248):0.002885108052,(97:0.0000024116,101:0.0000024116):0.002884168449):2.408109815e-06):2.073211495e-06):4.124847503e-05,115:0.0000010000):1e-06,106:0.0000010000):0.002847565193,108:0.0029270767):2.416966842e-06,((72:0.0028934628,86:0.0058236676):1e-06,((75:0.0000010000,(111:0.0047843803,122:0.0019878487):0.001882470659):2.916300456e-06,118:0.0000010000):1e-06):1e-06):1e-06,(((77:0.0000021356,82:0.0000021865):0.002891845657,95:0.0028956078):2.390131193e-06,109:0.0000010000):2.412424044e-06):1e-06,84:0.0000024313):2.383233447e-06,(73:0.0029042108,(((74:0.0000025395,81:0.0058527104):0.002903678784,(79:0.0029054265,80:0.0000020393):2.476596712e-06):1e-06,(78:0.0000010000,127:0.0000010000):2.387223968e-06):1e-06):0.002904075842):0.002891952623,87:0.0000010000):2.748655024e-06,85:0.0028857316):2.388275256e-06,(((((((23:0.0000010000,24:0.0029148800):2.274846937e-06,25:0.0000023703):0.01166274203,94:0.0000025872):0.002901665478,(110:0.0000010000,117:0.0000010000):1e-06):2.953830662e-06,((((65:0.0000023294,(71:0.0000025459,((100:0.0000023896,157:0.0000023282):0.002889417383,((((103:0.0000021254,104:0.0000020437):0.005787509943,(107:0.0000010000,116:0.0000023145):2.039657747e-06):0.002621318502,114:0.0000010000):2.081755181e-06,112:0.0000010000):0.0002659610884):2.367669688e-06):2.727956662e-06):2.378055937e-06,69:0.0000010000):2.36228287e-06,113:0.0000010000):0.002884158135,98:0.0028912126):2.848096847e-06):1e-06,((((31:0.0000010000,(((((((68:0.0000021447,70:0.0000027936):0.002885924073,156:0.0057872725):2.366917409e-06,91:0.0000010000):1e-06,99:0.0000010000):1e-06,(162:0.0028575225,165:0.0000010000):3.898828374e-05):2.618370315e-06,(159:0.0000010000,164:0.0000010000):1e-06):1e-06,160:0.0000010000):2.387700566e-06):0.002884908928,161:0.0000010000):2.866967124e-06,64:0.0000010000):2.297677048e-06,67:0.0000010000):2.713400841e-06):1e-06,28:0.0000010000):1e-06):2.190343682e-06,(105:0.0000010000,(123:0.0000010000,125:0.0028909004):1e-06):1e-06):1e-06,(((27:0.0000024677,124:0.0028880691):1e-06,96:0.0000010000):1e-06,((29:0.0028946175,(158:0.0000010000,163:0.0000010000):1e-06):1e-06,(30:0.0000010000,66:0.0000010000):1e-06):1e-06):1e-06):2.228390064e-06,92:0.0029247315):2.379132765e-06,119:0.0028867999):0.002891715863,(((((((6:0.0000010000,7:0.0000010000):1e-06,61:0.0029101237):2.390849224e-06,8:0.0028953758):0.002893542701,(((41:0.0000010000,133:0.0028750611):2.872471705e-06,44:0.0000010000):2.408193477e-05,42:0.0000010000):1e-06):2.248211121e-06,56:0.0000010000):2.169789299e-06,35:0.0000010000):1e-06,137:0.0000010000):1e-06):1e-06,(55:0.0028944917,57:0.0029059650):2.229472484e-06):1e-06,((((51:0.0000020815,154:0.0028967690):0.002895465634,52:0.0000027784):2.374204589e-06,(152:0.0000020502,153:0.0000021510):0.005790381598):0.005805036033,155:0.0028997787):2.894423243e-06):1e-06,(((((((((4:0.0000010000,(36:0.0029150001,(54:0.0029018121,(((63:0.0000010000,(143:0.0000010000,144:0.0058170512):1e-06):1e-06,148:0.0000010000):1e-06,149:0.0000010000):1e-06):1e-06):1e-06):1e-06,140:0.0000010000):1e-06,139:0.0000010000):1e-06,141:0.0000010000):2.413730505e-06,142:0.0000010000):0.002896145636,(34:0.0029007409,(145:0.0000024574,147:0.0000024577):0.002895722534):1e-06):2.419489765e-06,53:0.0000010000):1e-06,(32:0.0028946565,173:0.0000010000):1e-06):1e-06,(((((10:0.0000028641,151:0.0000010000):0.002894037421,62:0.0087652472):2.389008017e-06,33:0.0000010000):1e-06,58:0.0000010000):2.378725299e-06,22:0.0000010000):1e-06):1e-06):1e-06,((((5:0.0028790731,((((((50:0.0000010000,175:0.0000010000):1e-06,90:0.0000010000):2.064422411e-06,184:0.0000020272):2.373931687e-06,185:0.0000010000):2.404281571e-06,((((89:0.0000010000,183:0.0000010000):1e-06,(180:0.0000010000,181:0.0000010000):1e-06):2.392351648e-06,(182:0.0057672309,188:0.0000010000):1e-06):0.002867609602,(186:0.0000010000,187:0.0000010000):2.400303042e-06):0.002874064388):0.002775644307,177:0.0000010000):9.959629608e-05):2.127164691e-06,(178:0.0000010000,179:0.0000010000):2.699758342e-06):2.410854698e-06,176:0.0000010000):0.008732546875,((((((((((((((((11:0.0000010000,15:0.0029289915):1e-06,14:0.0000010000):1e-06,((12:0.0000010000,13:0.0000010000):1e-06,17:0.0000010000):1e-06):2.383239498e-06,16:0.0058958019):0.002914324578,(59:0.0028978485,60:0.0000010000):0.00581703498):0.005860852436,43:0.0028963226):0.002875591424,48:0.0000010000):2.45554868e-06,47:0.0000010000):2.205360428e-06,((18:0.0000010000,(20:0.0000010000,21:0.0000010000):2.351356166e-06):1e-06,19:0.0029316957):0.002917207787):2.366993606e-06,146:0.0000010000):1e-06,138:0.0000010000):1e-06,134:0.0000010000):2.372165133e-06,45:0.0000020826):1e-06,46:0.0000010000):2.608908862e-06,(135:0.0000025573,136:0.0000022382):0.002955099547):2.585242069e-06,((130:0.0000010000,131:0.0000010000):1e-06,132:0.0000010000):0.01179810198):2.573578718e-06):2.010782839e-06):2.055919597e-06,83:0.0000010000):1e-06,(37:0.0087808411,((((166:0.0029393710,168:0.0058441428):0.002916290188,((167:0.0000010000,169:0.0029113813):2.421756874e-06,170:0.0000010000):0.002913921901):2.427609402e-06,172:0.0117273201):0.00292563742,171:0.0059563166):0.00780371367):0.003871068049):0.002893641029,150:0.0087379546):2.41344212e-06,26:0.0000025138):0.002895654367,39:0.0000010000):1e-06,40:0.0000010000):1e-06,(9:0.0000010000,(38:0.0000010000,128:0.0000010000):1e-06):1e-06):1e-06,88:0.0000010000):1e-06,49:0.0000010000):2.401299978e-06,129:0.0028879532);
 01: -2092.29535005 (0:0.0087739998,((((((((((((((((((((((((((((((((1:0.0028908981,(93:0.0000022177,120:0.0028827580):0.002885182438):2.430766347e-06,((76:0.0057886280,126:0.0057811762):2.359067381e-06,(97:0.0000024157,101:0.0000024153):0.002884219159):2.408109815e-06):2.761221188e-06,((((2:0.0000010000,3:0.0000010000):2.374331005e-06,174:0.0000010000):1e-06,102:0.0000010000):1e-06,121:0.0000010000):1e-06):2.264798698e-06,115:0.0000010000):0.002885408207,106:0.0000010000):2.312362369e-06,(75:0.0000010000,118:0.0000010000):2.916300456e-06):1e-06,((((72:0.0028936332,(86:0.0058240723,108:0.0029272462):1e-06):2.416966842e-06,(111:0.0047846391,122:0.0019879671):0.001882266364):1e-06,109:0.0000010000):1e-06,(((77:0.0000021356,82:0.0000021865):0.002892194996,95:0.0028959407):2.390131193e-06,84:0.0000024313):1e-06):2.412424044e-06):2.385057238e-06,(((73:0.0029046463,(79:0.0028724695,80:0.0000020393):3.588869171e-05):1e-06,(78:0.0000010000,127:0.0000010000):1e-06):2.691318791e-06,(74:0.0000022508,81:0.0058528719):0.002904072617):0.002904494306):0.002892475216,87:0.0000010000):2.748655024e-06,85:0.0028857662):2.411916245e-06,123:0.0000010000):1e-06,(((29:0.0028946519,124:0.0028880978):1e-06,(158:0.0000010000,163:0.0000010000):1e-06):1e-06,66:0.0000010000):1e-06):1e-06,(27:0.0000024677,96:0.0000010000):1e-06):1e-06,(((((((23:0.0000010000,24:0.0029162022):2.66924692e-06,25:0.0000022714):0.01166293863,94:0.0000024738):0.002902283038,((((((((65:0.0000023294,((100:0.0000022400,157:0.0000020408):0.002890356025,((103:0.0000020720,104:0.0000021420):0.005787698483,(107:0.0000010000,116:0.0000023145):2.039657747e-06):0.002890666323):2.36310907e-06):2.79519811e-06,71:0.0000025673):2.378055937e-06,69:0.0000010000):2.376121437e-06,112:0.0000010000):0.00271731468,114:0.0000010000):0.0001066627025,113:0.0000010000):2.856163866e-06,67:0.0000010000):5.714654504e-05,98:0.0028920852):2.848096847e-06):1e-06,(28:0.0000010000,(((((((31:0.0000010000,91:0.0000010000):1e-06,((156:0.0057873134,(162:0.0028706787,165:0.0000010000):2.593868974e-05):2.618370315e-06,(159:0.0000010000,164:0.0000010000):1e-06):2.366917409e-06):1e-06,99:0.0000010000):1e-06,160:0.0000010000):2.387700566e-06,(64:0.0000010000,(68:0.0000021447,70:0.0000027936):0.002885094797):1.494429966e-06):1.843988881e-06,161:0.0000010000):0.002888305596,(110:0.0000010000,117:0.0000010000):1e-06):2.713400841e-06):1e-06):1e-06,(92:0.0029247603,105:0.0000010000):1e-06):2.190343682e-06,30:0.0000010000):1e-06):2.379132765e-06,(119:0.0028877264,125:0.0028918198):2.228390064e-06):0.002892637507,137:0.0000010000):2.169789299e-06,(41:0.0000010000,(44:0.0000010000,133:0.0028977901):2.872471705e-06):2.574299108e-06):1e-06,155:0.0029006614):1e-06,(((((6:0.0000010000,(7:0.0000010000,8:0.0028962156):1e-06):2.396602498e-06,61:0.0029110366):0.002894494034,42:0.0000010000):2.080607298e-06,35:0.0000010000):1e-06,56:0.0000010000):1e-06):1e-06,(((((10:0.0000028641,151:0.0000010000):0.002894954591,62:0.0087654437):2.378725299e-06,22:0.0000010000):1e-06,58:0.0000010000):1e-06,(33:0.0000010000,(((((51:0.0000023610,154:0.0028975437):0.002896305433,52:0.0000026259):2.346895397e-06,(152:0.0000020502,153:0.0000021510):0.005790409682):0.005805239878,55:0.0028953506):2.229472484e-06,57:0.0029068288):2.394884111e-06):1e-06):1e-06):1e-06,53:0.0000010000):1e-06,(((((5:0.0028793324,((((((50:0.0000010000,175:0.0000010000):1e-06,90:0.0000010000):2.064422411e-06,184:0.0000020272):2.410509402e-06,185:0.0000027703):2.384046715e-06,((((89:0.0000010000,183:0.0000010000):1e-06,(180:0.0000010000,181:0.0000010000):1e-06):2.392351648e-06,(182:0.0057659118,188:0.0000010000):2.425266605e-06):0.002867965682,(186:0.0000010000,187:0.0000010000):2.658207549e-06):0.002874403365):2.402948306e-06,177:0.0000020216):0.002873637897):2.699758342e-06,(178:0.0000010000,179:0.0000010000):2.127164691e-06):2.177469334e-06,176:0.0000010000):0.008732851055,34:0.0029015220):2.010782839e-06,83:0.0000010000):1e-06):1e-06,(((((((4:0.0000010000,139:0.0000010000):1e-06,((63:0.0000010000,143:0.0000010000):1e-06,144:0.0058172368):1e-06):1e-06,148:0.0000010000):1e-06,(140:0.0000010000,142:0.0000010000):1e-06):1e-06,((36:0.0029158067,54:0.0029026048):1e-06,149:0.0000010000):1e-06):2.413730505e-06,141:0.0000010000):0.00289694314,(32:0.0028954610,(145:0.0000024574,147:0.0000024577):0.002896525537):1e-06):2.39635414e-06):1e-06,173:0.0000010000):1e-06,((((((((((((((((11:0.0000010000,15:0.0029291110):1e-06,((12:0.0000010000,13:0.0000010000):1e-06,17:0.0000010000):1e-06):1e-06,14:0.0000010000):2.383239498e-06,16:0.0058960165):0.002914405544,(59:0.0028979157,60:0.0000010000):0.005817180039):0.005860915502,43:0.0028963416):0.00287716467,48:0.0000010000):1.351953903e-06,((18:0.0000010000,(20:0.0000020245,21:0.0000010000):2.385164942e-06):1e-06,19:0.0029316753):0.002917173866):2.730590632e-06,138:0.0000010000):2.390564795e-06,146:0.0000010000):1e-06,46:0.0000010000):1e-06,47:0.0000022581):2.414824772e-06,(135:0.0000026019,136:0.0000022382):0.002955053255):1e-06,134:0.0000010000):2.108924395e-06,45:0.0000020826):2.24840559e-06,((130:0.0000010000,131:0.0000010000):1e-06,132:0.0000010000):0.01179910264):2.389170769e-06):2.055919597e-06,(37:0.0087809811,((((166:0.0029388767,168:0.0058446325):0.002915804776,((167:0.0000010000,169:0.0029109473):2.839522503e-06,170:0.0000010000):0.002913054129):2.155806272e-06,172:0.0117275962):0.002925129293,171:0.0059570177):0.007803838746):0.003871453159):0.002893659491,150:0.0087379265):2.41344212e-06,26:0.0000025138):0.0028957245,128:0.0000010000):1e-06,(9:0.0000010000,40:0.0000010000):1e-06):1e-06,((38:0.0000010000,49:0.0000010000):1e-06,39:0.0000010000):1e-06):1e-06,88:0.0000010000):2.401299978e-06,129:0.0028880826);
 02: -2092.29535134 (0:0.0087746513,(((((((((((((((((((((((((((((((((((1:0.0028908096,(97:0.0000024157,101:0.0000024153):0.002884172965):2.408109815e-06,(76:0.0057886027,126:0.0057811774):2.359067381e-06):2.430766347e-06,((((2:0.0000010000,3:0.0000010000):2.374331005e-06,174:0.0000010000):1e-06,102:0.0000010000):1e-06,121:0.0000010000):1e-06):2.411269463e-06,(93:0.0000022177,120:0.0028827076):0.002885147178):0.0001999806371,115:0.0000010000):1e-06,106:0.0000010000):0.002688718131,118:0.0000010000):2.916300456e-06,75:0.0000010000):1e-06,((72:0.0028936533,86:0.0058240062):1e-06,(108:0.0029272238,(111:0.0047845203,122:0.0019879739):0.001882141675):2.416966842e-06):1e-06):1e-06,(84:0.0000024313,109:0.0000010000):1e-06):2.412424044e-06,((77:0.0000021356,82:0.0000021865):0.002892942053,95:0.0028967242):2.390131193e-06):2.385057238e-06,((73:0.0029045556,((78:0.0000010000,127:0.0000010000):1e-06,(79:0.0028573874,80:0.0000020393):5.090061264e-05):1e-06):2.387223968e-06,(74:0.0000025395,81:0.0058528137):0.002904986463):0.002904461681):0.002893363469,87:0.0000010000):2.748655024e-06,85:0.0028866456):2.411916245e-06,123:0.0000010000):1e-06,((((((23:0.0000010000,24:0.0029164001):2.176814157e-06,25:0.0000022714):0.01166289213,94:0.0000024738):0.00290318253,((((((65:0.0000023294,71:0.0000025673):2.376121437e-06,((100:0.0000022400,157:0.0000020408):0.002890129126,((((103:0.0000020720,104:0.0000021420):0.00578752285,(107:0.0000010000,116:0.0000023145):2.039657747e-06):2.174262525e-06,112:0.0000010000):2.300640889e-06,113:0.0000010000):0.002885243808):2.727956662e-06):2.378055937e-06,114:0.0000010000):0.002792647376,69:0.0000010000):2.021373574e-06,67:0.0000010000):9.173911917e-05,98:0.0028927940):2.848096847e-06):1e-06,105:0.0000010000):1e-06,(28:0.0000010000,((((31:0.0000010000,((((((68:0.0000021447,70:0.0000027936):0.002887191966,156:0.0057873806):2.366917409e-06,((159:0.0000010000,164:0.0000010000):1e-06,(162:0.0028946511,165:0.0000010000):2.634276984e-06):2.618370315e-06):1e-06,99:0.0000010000):1e-06,91:0.0000010000):1e-06,160:0.0000010000):2.387700566e-06):1.494429966e-06,64:0.0000010000):1.843988881e-06,161:0.0000010000):0.002887232704,(110:0.0000010000,117:0.0000010000):1e-06):2.713400841e-06):1e-06):1e-06):1e-06,((27:0.0000024677,96:0.0000010000):1e-06,((((29:0.0028952850,124:0.0028887374):1e-06,(158:0.0000010000,163:0.0000010000):1e-06):1e-06,66:0.0000010000):1e-06,30:0.0000010000):1e-06):1e-06):2.190343682e-06,(92:0.0029254000,119:0.0028874611):2.379132765e-06):2.228390064e-06,125:0.0028915287):0.00289235965,137:0.0000010000):2.169789299e-06,(41:0.0000010000,(44:0.0000010000,133:0.0028614082):2.872471705e-06):3.8788904e-05):1e-06,((((((6:0.0000010000,7:0.0000010000):1e-06,61:0.0029107661):2.381587989e-06,8:0.0028960408):0.002894210482,42:0.0000010000):2.064601404e-06,56:0.0000010000):1e-06,35:0.0000010000):1e-06):1e-06,(((((51:0.0000023610,154:0.0028973731):0.0028960496,52:0.0000026259):2.346895397e-06,(152:0.0000020502,153:0.0000021510):0.005790513001):0.005805175564,155:0.0029004096):2.394884111e-06,(55:0.0028950865,57:0.0029065532):2.229472484e-06):1e-06):1e-06,(((10:0.0000028641,151:0.0000010000):0.002894657602,22:0.0000010000):2.378725299e-06,(33:0.0000010000,(58:0.0000010000,62:0.0087655815):1e-06):1e-06):1e-06):1e-06,53:0.0000010000):1e-06,((((((((4:0.0000010000,139:0.0000010000):1e-06,(63:0.0000010000,(143:0.0000010000,144:0.0058170479):1e-06):1e-06):1e-06,148:0.0000010000):1e-06,(((36:0.0029155366,54:0.0029023446):1e-06,149:0.0000010000):1e-06,140:0.0000010000):1e-06):1e-06,142:0.0000010000):2.413730505e-06,141:0.0000010000):0.002896680971,32:0.0028951947):1e-06,(34:0.0029012866,(145:0.0000024574,147:0.0000024577):0.002896270078):2.419489765e-06):1e-06):1e-06,(((((5:0.0028788426,((((((50:0.0000010000,175:0.0000010000):1e-06,90:0.0000010000):2.064422411e-06,184:0.0000020272):2.410509402e-06,185:0.0000021260):2.41052503e-06,((((89:0.0000010000,183:0.0000010000):1e-06,(180:0.0000010000,181:0.0000010000):1e-06):2.392351648e-06,(182:0.0057660230,188:0.0000010000):2.425266605e-06):0.002867420835,(186:0.0000010000,187:0.0000010000):2.658207549e-06):0.002873871534):2.402948306e-06,177:0.0000020216):0.002873190577):2.699758342e-06,(178:0.0000010000,179:0.0000010000):2.127164691e-06):2.177469334e-06,176:0.0000010000):0.00873340943,(((((((((((((((11:0.0000010000,15:0.0029290793):1e-06,((12:0.0000010000,(13:0.0000010000,17:0.0000010000):1e-06):1e-06,14:0.0000010000):1e-06):2.383239498e-06,16:0.0058959502):0.002914370427,(59:0.0028978796,60:0.0000010000):0.005817105807):0.005860837263,43:0.0028963000):0.002876417337,48:0.0000010000):2.366993606e-06,(18:0.0000010000,((19:0.0029316425,21:0.0000010000):1e-06,20:0.0000020245):2.385164942e-06):0.002917140109):2.45554868e-06,146:0.0000010000):2.390564795e-06,138:0.0000010000):1e-06,134:0.0000010000):1e-06,46:0.0000010000):1e-06,47:0.0000028579):2.372165133e-06,(135:0.0000024799,136:0.0000022382):0.002955016777):2.108924395e-06,45:0.0000020826):2.24840559e-06,((130:0.0000010000,131:0.0000010000):1e-06,132:0.0000010000):0.01179895174):2.389170769e-06):2.010782839e-06,83:0.0000010000):1e-06):1e-06,173:0.0000010000):2.055919597e-06,(37:0.0087809707,((((166:0.0029389489,168:0.0058448836):0.002915918119,((167:0.0000010000,169:0.0029110190):2.421756874e-06,170:0.0000010000):0.002913551996):2.566660294e-06,172:0.0117275136):0.002925194322,171:0.0059572426):0.00780377796):0.003871335682):0.00289326447,150:0.0087385944):2.41344212e-06,26:0.0000025138):0.002895326262,128:0.0000010000):1e-06,((9:0.0000010000,40:0.0000010000):1e-06,(38:0.0000010000,49:0.0000010000):1e-06):1e-06):1e-06,39:0.0000010000):1e-06,88:0.0000010000):2.401299978e-06,129:0.0028876990);
 03: -2092.2958038 (0:0.0087741490,(((((((((((((((((((((((((((((((((1:0.0028913563,(76:0.0057895670,(93:0.0000021440,120:0.0028829247):0.00288565856):2.681039507e-06):2.376872418e-06,((((((2:0.0000010000,3:0.0000010000):1e-06,102:0.0000010000):1e-06,174:0.0000010000):2.073211495e-06,126:0.0057821705):2.374331005e-06,(97:0.0000024939,101:0.0000029242):0.002884705057):1e-06,121:0.0000010000):2.379854308e-06):2.427745474e-06,115:0.0000010000):1e-06,106:0.0000010000):0.002887060602,((75:0.0000010000,84:0.0000024313):1e-06,108:0.0029277227):2.416966842e-06):2.916300456e-06,((72:0.0028941575,(86:0.0058242451,118:0.0000010000):1e-06):1e-06,(111:0.0047846947,122:0.0019884037):0.001881124797):1e-06):1e-06,95:0.0028964412):2.381206032e-06,(77:0.0000021356,82:0.0000021865):0.002892715573):2.412424044e-06,109:0.0000010000):2.385057238e-06,((73:0.0029047091,(74:0.0000022977,81:0.0058530483):0.002904179131):2.377124968e-06,((78:0.0000010000,127:0.0000010000):1e-06,(79:0.0029059780,80:0.0000020393):2.545011049e-06):1e-06):0.002904964247):0.0001431928952,87:0.0000010000):0.00275198745,(85:0.0028862809,123:0.0000010000):2.748655024e-06):1e-06,29:0.0028951816):1e-06,96:0.0000010000):1e-06,(30:0.0000010000,(((66:0.0000010000,158:0.0000010000):1e-06,124:0.0028886312):1e-06,163:0.0000010000):1e-06):1e-06):1e-06,((((((((23:0.0000010000,24:0.0029160151):2.047271909e-06,25:0.0000023703):0.01166324667,94:0.0000024474):0.002902827368,(110:0.0000010000,117:0.0000010000):1e-06):2.011163562e-06,98:0.0028926230):1e-06,(((((65:0.0000023294,71:0.0000022384):2.727956662e-06,(100:0.0000020059,157:0.0000021606):0.002889982667):2.193029042e-06,((((((103:0.0000021254,104:0.0000020437):0.005788623129,107:0.0000010000):2.382941501e-06,116:0.0000023145):2.039657747e-06,114:0.0000010000):2.355542894e-06,112:0.0000010000):0.002882466785,113:0.0000010000):2.950300205e-06):0.002706034532,69:0.0000010000):2.021373574e-06,67:0.0000010000):0.0001807537533):2.713400841e-06,125:0.0028914479):1e-06,28:0.0000010000):1e-06):1e-06,(27:0.0000024677,105:0.0000010000):2.190343682e-06):1e-06,(((((((((31:0.0000010000,156:0.0057883658):2.387034015e-06,(68:0.0000021447,70:0.0000027936):0.00288704171):1e-06,91:0.0000010000):1e-06,99:0.0000010000):2.281727173e-06,160:0.0000010000):2.387700566e-06,((159:0.0000010000,164:0.0000010000):1e-06,(162:0.0028955417,165:0.0000010000):1.162698284e-06):1e-06):0.00278647495,161:0.0000010000):2.881898196e-06,64:0.0000010000):0.0001012121291,92:0.0029252836):1e-06):2.413779035e-06,119:0.0028868942):0.002891805788,(41:0.0000010000,(44:0.0000010000,133:0.0028992360):2.872471705e-06):1.125633421e-06):2.169789299e-06,137:0.0000010000):1e-06,22:0.0000010000):1e-06,((((((6:0.0000010000,7:0.0000010000):1e-06,61:0.0029102003):2.352298934e-06,8:0.0028954965):0.002893657964,42:0.0000010000):2.248211121e-06,56:0.0000010000):2.412369289e-06,35:0.0000010000):1e-06):1e-06,((((10:0.0000024206,151:0.0000024261):0.002894162699,62:0.0087656191):1e-06,58:0.0000010000):2.412622389e-06,33:0.0000010000):2.378725299e-06):1e-06,53:0.0000010000):1e-06,(((((51:0.0000020775,154:0.0028978579):0.002896515772,52:0.0000024962):2.387087958e-06,(152:0.0000020502,153:0.0000021510):0.005790501477):0.005805175177,55:0.0028945551):2.894423243e-06,(57:0.0029060350,155:0.0028998484):2.229472484e-06):1e-06):1e-06,(((((((((((((((((11:0.0000010000,15:0.0029296041):1e-06,17:0.0000010000):1e-06,((12:0.0000010000,14:0.0000010000):1e-06,13:0.0000010000):1e-06):2.483408329e-06,16:0.0058958239):0.002914893585,(59:0.0028984083,60:0.0000010000):0.005816962185):0.005862286788,43:0.0028951051):2.96573447e-06,48:0.0000010000):0.0006800088504,47:0.0000010000):0.002196401161,((18:0.0000010000,(20:0.0000010000,21:0.0000010000):2.351356166e-06):2.327381129e-06,19:0.0029321970):0.002917693656):2.720418676e-06,134:0.0000010000):1e-06,146:0.0000010000):1e-06,138:0.0000010000):1e-06,46:0.0000010000):2.372165133e-06,45:0.0000020826):2.15310943e-06,(135:0.0000028048,136:0.0000021030):0.002955585146):2.947042161e-06,(37:0.0087810585,((((166:0.0029393887,168:0.0058442958):0.002915767535,((167:0.0000010000,169:0.0029114474):0.002913279214,170:0.0000010000):2.549768951e-06):2.516237947e-06,172:0.0117281648):0.002925573154,171:0.0059559200):0.007804460721):0.003871389781):1e-06,173:0.0000010000):2.357497433e-06):1e-06,((((((((((4:0.0000010000,(63:0.0000010000,(143:0.0000010000,144:0.0058171133):1e-06):1e-06):1e-06,140:0.0000010000):1e-06,142:0.0000010000):1e-06,148:0.0000010000):1e-06,139:0.0000010000):1e-06,((36:0.0029158558,54:0.0029026652):1e-06,149:0.0000010000):1e-06):1e-06,141:0.0000010000):0.002897004823,(145:0.0000024574,147:0.0000024577):0.002896589824):2.387524178e-06,83:0.0000010000):1e-06,(32:0.0028955379,34:0.0029016195):1e-06):1e-06):2.065817343e-06,((((5:0.0028795921,179:0.0000010000):1e-06,((((((50:0.0000010000,175:0.0000010000):1e-06,90:0.0000010000):2.373931687e-06,184:0.0000020272):2.064422411e-06,185:0.0000010000):2.404281571e-06,((((89:0.0000010000,183:0.0000010000):1e-06,(182:0.0057659882,188:0.0000010000):2.392351648e-06):1e-06,(180:0.0000010000,181:0.0000010000):1e-06):0.002868161585,(186:0.0000010000,187:0.0000010000):2.400303042e-06):0.002874608191):0.002767003457,177:0.0000010000):0.0001083415627):2.791229137e-06,178:0.0000010000):2.623665848e-06,176:0.0000023256):0.008732781093):2.138524397e-06,((130:0.0000010000,131:0.0000010000):1e-06,132:0.0000010000):0.01179863321):0.002893996744,150:0.0087380796):2.41344212e-06,26:0.0000025138):0.002896084455,((((9:0.0000010000,49:0.0000010000):1e-06,38:0.0000010000):1e-06,40:0.0000010000):1e-06,(39:0.0000010000,(88:0.0000010000,128:0.0000010000):1e-06):1e-06):1e-06):2.401299978e-06,129:0.0028884494);
 04: -2092.29635411 (0:0.0087739673,((((((((((((((((((((((((((((((((((1:0.0028908959,(97:0.0000024104,101:0.0000024105):0.002884258292):2.408292206e-06,((((2:0.0000010000,3:0.0000010000):2.374331005e-06,174:0.0000010000):1e-06,(102:0.0000010000,121:0.0000010000):1e-06):1e-06,(76:0.0057886737,126:0.0057812417):2.359067381e-06):2.761221188e-06):2.408109815e-06,(93:0.0000024274,120:0.0028827978):0.002885209449):2.084079861e-05,106:0.0000010000):0.002866845685,115:0.0000010000):2.312362369e-06,(73:0.0029046442,(((74:0.0000022508,81:0.0058529799):0.002904143555,(78:0.0000010000,(79:0.0028906823,80:0.0000020393):1.775003528e-05):2.691318791e-06):1e-06,127:0.0000010000):1e-06):0.002904511678):2.385057238e-06,(((((72:0.0028936720,(77:0.0000021356,82:0.0000021865):0.002892217353):2.416966842e-06,(86:0.0058240543,108:0.0029272260):1e-06):1e-06,84:0.0000024313):1e-06,(95:0.0028959752,(111:0.0047849896,122:0.0019884318):0.001882066593):2.390131193e-06):1e-06,((75:0.0000010000,118:0.0000010000):2.916300456e-06,109:0.0000010000):2.412424044e-06):1e-06):0.002892550299,87:0.0000010000):2.748655024e-06,85:0.0028857994):2.411916245e-06,27:0.0000024677):1e-06,123:0.0000010000):1e-06,(((29:0.0028946849,124:0.0028881302):1e-06,96:0.0000010000):1e-06,66:0.0000010000):1e-06):1e-06,(((((23:0.0000010000,24:0.0029155746):2.454621249e-06,25:0.0000022714):0.011663079,94:0.0000024738):0.00290131984,92:0.0029247917):1e-06,(((28:0.0000010000,(110:0.0000010000,117:0.0000010000):1e-06):2.713400841e-06,105:0.0000010000):1e-06,(((((31:0.0000010000,((156:0.0057873432,(162:0.0028756272,165:0.0000010000):2.101015626e-05):2.618370315e-06,(159:0.0000010000,164:0.0000010000):1e-06):2.366917409e-06):1e-06,(91:0.0000010000,99:0.0000010000):1e-06):1e-06,160:0.0000010000):2.387700566e-06,(64:0.0000010000,(68:0.0000021447,70:0.0000027936):0.00288419156):2.353585453e-06):1.843988881e-06,161:0.0000010000):0.00288884804):1e-06):1e-06):2.395264119e-06,((119:0.0028868374,125:0.0028909344):2.228390064e-06,(158:0.0000010000,163:0.0000010000):1e-06):1e-06):2.396078024e-06,30:0.0000010000):2.190343682e-06,(((((((65:0.0000023294,71:0.0000025673):2.79519811e-06,((100:0.0000026704,157:0.0000020408):0.002889460296,((103:0.0000020720,104:0.0000021420):0.005787585624,(107:0.0000010000,116:0.0000023145):2.41712695e-06):0.002889759897):2.36310907e-06):2.378055937e-06,114:0.0000010000):2.376121437e-06,113:0.0000010000):2.309999226e-06,112:0.0000010000):0.002618793661,67:0.0000010000):2.856163866e-06,69:0.0000010000):0.0002599387748):2.848096847e-06,98:0.0028921821):0.002891826194,(41:0.0000010000,(44:0.0000010000,133:0.0028976436):2.959967288e-06):2.574299108e-06):2.395634593e-06,(137:0.0000023735,155:0.0028998106):1e-06):1e-06,(((((6:0.0000010000,7:0.0000010000):1e-06,61:0.0029101440):2.396602498e-06,8:0.0028954405):0.002893601823,42:0.0000010000):2.080607298e-06,56:0.0000010000):1e-06):1e-06,35:0.0000010000):1e-06,53:0.0000010000):1e-06,(((((10:0.0000028641,151:0.0000010000):0.002895095662,62:0.0087654453):2.378725299e-06,22:0.0000010000):1e-06,(((((51:0.0000023138,154:0.0028977426):0.002896405944,52:0.0000020011):2.061640875e-06,(152:0.0000020502,153:0.0000021510):0.005790402159):0.005803873412,58:0.0000010000):2.399308551e-06,55:0.0028954888):2.394884111e-06):1e-06,(33:0.0000010000,57:0.0029059865):1e-06):1e-06):1e-06,(((((5:0.0028795230,(((((50:0.0000010000,175:0.0000010000):1e-06,(90:0.0000010000,184:0.0000020272):2.064422411e-06):2.410509402e-06,185:0.0000027703):2.384046715e-06,((((89:0.0000010000,183:0.0000010000):1e-06,(180:0.0000010000,181:0.0000010000):1e-06):2.392351648e-06,(182:0.0057659016,188:0.0000010000):2.425266605e-06):0.002868066696,(186:0.0000010000,187:0.0000010000):2.658207549e-06):0.002874520203):2.402948306e-06,177:0.0000020216):0.002873843642):2.699758342e-06,(178:0.0000010000,179:0.0000010000):2.127164691e-06):2.177469334e-06,176:0.0000010000):0.008732839052,32:0.0028955492):1e-06,(34:0.0029016539,83:0.0000010000):2.010782839e-06):1e-06):1e-06,(((((((((4:0.0000010000,((139:0.0000010000,144:0.0058172784):1e-06,143:0.0000010000):1e-06):1e-06,140:0.0000010000):1e-06,63:0.0000010000):1e-06,142:0.0000010000):1e-06,((36:0.0029157568,54:0.0029025455):1e-06,141:0.0000010000):1e-06):1e-06,149:0.0000010000):2.413730505e-06,148:0.0000010000):0.002896904543,(145:0.0000024574,147:0.0000024577):0.002896494813):2.398604542e-06,173:0.0000010000):1e-06):1e-06,((((((((((((((((((11:0.0000010000,15:0.0029291181):1e-06,17:0.0000010000):1e-06,12:0.0000010000):1e-06,13:0.0000010000):1e-06,14:0.0000010000):2.383239498e-06,16:0.0058960462):0.002914429359,(59:0.0028979525,60:0.0000010000):0.005817254153):0.005862310166,43:0.0028950778):2.585025555e-06,48:0.0000010000):0.002871893084,((18:0.0000010000,(20:0.0000020245,21:0.0000010000):2.385164942e-06):1e-06,19:0.0029317700):0.002917275642):2.390564795e-06,146:0.0000010000):2.730590632e-06,138:0.0000010000):1e-06,46:0.0000010000):2.662764842e-06,(135:0.0000026019,136:0.0000022382):0.002955164749):2.793900329e-06,45:0.0000020826):1e-06,47:0.0000022581):2.312886238e-06,134:0.0000010000):2.738942548e-06,((130:0.0000010000,131:0.0000010000):1e-06,132:0.0000010000):0.0117983016):2.389170769e-06):2.055919597e-06,(37:0.0087809667,((((166:0.0029391788,168:0.0058442396):0.00291554453,((167:0.0000010000,169:0.0029112149):0.002913200833,170:0.0000010000):2.40138683e-06):2.046809672e-06,172:0.0117281231):0.002925397918,171:0.0059557804):0.007804619382):0.003870526055):0.002893469836,150:0.0087378901):2.41344212e-06,26:0.0000025138):0.002895500299,49:0.0000010000):1e-06,39:0.0000010000):1e-06,((38:0.0000010000,40:0.0000010000):1e-06,128:0.0000010000):1e-06):1e-06,9:0.0000010000):1e-06,88:0.0000010000):2.401299978e-06,129:0.0028878243);
 05: -2092.29661557 (0:0.0087745142,((((((((((((((((((((((((((((((((((((1:0.0028907675,(93:0.0000022177,120:0.0028826623):0.002885057922):2.615157955e-06,((2:0.0000010000,3:0.0000010000):2.374331005e-06,((((76:0.0057884516,126:0.0057809958):2.359067381e-06,174:0.0000010000):1e-06,102:0.0000010000):1e-06,121:0.0000010000):1e-06):2.430766347e-06):2.408109815e-06,((97:0.0000024116,101:0.0000024116):0.002884117757,115:0.0000010000):2.073211495e-06):2.416900152e-06,106:0.0000010000):0.002887465701,(77:0.0000024192,82:0.0000024192):0.002892094416):2.035976338e-06,((95:0.0028958206,108:0.0029270876):2.416966842e-06,109:0.0000010000):2.35926922e-06):1e-06,72:0.0028935976):1e-06,86:0.0058239152):1e-06,((75:0.0000010000,(111:0.0047845715,122:0.0019878668):0.001882242648):2.916300456e-06,118:0.0000010000):1e-06):1e-06,84:0.0000024313):2.417517501e-06,((73:0.0029045585,(74:0.0000025395,81:0.0058526818):0.002904041839):2.420185707e-06,((78:0.0000010000,127:0.0000010000):2.387223968e-06,(79:0.0029070840,80:0.0000020393):1.204299498e-06):1e-06):0.002904393021):1.4061404e-06,87:0.0000010000):0.002893725007,85:0.0028856764):2.388275256e-06,28:0.0000010000):1e-06,((((((((23:0.0000010000,24:0.0029161867):2.274846937e-06,25:0.0000023703):0.01166265529,94:0.0000024277):0.0029027783,((((65:0.0000023294,71:0.0000025459):2.727956662e-06,((100:0.0000023896,157:0.0000023282):0.00288989691,((((103:0.0000021254,104:0.0000020437):0.005787407477,(107:0.0000010000,116:0.0000023145):2.039657747e-06):2.27700733e-06,112:0.0000010000):0.002885512401,114:0.0000010000):2.39370775e-06):2.367669688e-06):1.186886083e-06,113:0.0000010000):2.36228287e-06,69:0.0000010000):0.00288536468):2.848096847e-06,((((31:0.0000010000,((((((68:0.0000021447,70:0.0000027936):0.002886452571,(162:0.0028209819,165:0.0000010000):7.551936162e-05):2.366917409e-06,99:0.0000010000):1e-06,91:0.0000010000):1e-06,(159:0.0000010000,164:0.0000010000):1e-06):2.618370315e-06,156:0.0057873090):1e-06):2.387700566e-06,160:0.0000010000):0.002819117641,161:0.0000010000):2.866967124e-06,64:0.0000010000):6.846917016e-05):1e-06,(110:0.0000010000,117:0.0000010000):1e-06):2.953830662e-06,98:0.0028920905):2.713400841e-06,67:0.0000010000):1e-06):2.190343682e-06,((29:0.0028950679,96:0.0000010000):1e-06,(30:0.0000010000,(66:0.0000010000,(158:0.0000010000,163:0.0000010000):1e-06):1e-06):1e-06):1e-06):1e-06,(27:0.0000024677,124:0.0028885218):1e-06):1e-06,((105:0.0000010000,125:0.0028913460):1e-06,123:0.0000010000):1e-06):2.228390064e-06,92:0.0029251449):2.379132765e-06,119:0.0028872283):0.002892137565,57:0.0029063851):1e-06,(((((((6:0.0000010000,7:0.0000010000):1e-06,61:0.0029105439):2.390849224e-06,8:0.0028958382):0.002894005254,(((41:0.0000010000,133:0.0028676158):2.872471705e-06,42:0.0000010000):2.066404758e-06,44:0.0000010000):3.050232985e-05):2.248211121e-06,56:0.0000010000):2.169789299e-06,137:0.0000010000):1e-06,35:0.0000010000):1e-06):2.229472484e-06,((((((4:0.0000010000,(((((36:0.0029153661,144:0.0058177545):1e-06,149:0.0000010000):1e-06,((63:0.0000010000,143:0.0000010000):1e-06,148:0.0000010000):1e-06):1e-06,(54:0.0029021801,139:0.0000010000):1e-06):1e-06,140:0.0000010000):1e-06):1e-06,142:0.0000010000):2.413730505e-06,141:0.0000010000):0.002896516304,34:0.0029011172):2.419489765e-06,53:0.0000010000):1e-06,(((((10:0.0000028641,151:0.0000010000):0.002894472488,62:0.0087653223):2.394219375e-06,58:0.0000010000):1e-06,((32:0.0028950695,(145:0.0000024574,147:0.0000024577):0.002896133009):1e-06,173:0.0000010000):1e-06):1e-06,(33:0.0000010000,55:0.0028948977):2.378725299e-06):1e-06):1e-06):1e-06,(22:0.0000010000,((((51:0.0000020815,154:0.0028971212):0.002895778598,52:0.0000027784):2.428487213e-06,(152:0.0000020502,153:0.0000021510):0.00579102966):0.005805720129,155:0.0029001298):2.894423243e-06):1e-06):1e-06,(((((((((((((((11:0.0000010000,15:0.0029290344):1e-06,(((12:0.0000010000,13:0.0000010000):1e-06,17:0.0000010000):1e-06,14:0.0000010000):1e-06):2.383239498e-06,16:0.0058958603):0.002914319609,(59:0.0028978349,60:0.0000010000):0.005817021622):0.005862034063,43:0.0028949109):2.16224738e-06,48:0.0000010000):0.002872199031,47:0.0000010000):2.40984976e-06,(18:0.0000010000,((19:0.0029315855,21:0.0000010000):1e-06,20:0.0000010000):2.405315002e-06):0.00291709375):2.205360428e-06,146:0.0000010000):1e-06,138:0.0000010000):2.234043961e-06,46:0.0000010000):2.375079652e-06,134:0.0000010000):2.285156098e-06,45:0.0000020826):2.608908862e-06,(135:0.0000025573,136:0.0000022382):0.002954969245):2.498465008e-06,((130:0.0000010000,131:0.0000010000):1e-06,132:0.0000010000):0.01179875801):2.377163465e-06):2.010782839e-06,83:0.0000010000):1e-06,(37:0.0087818468,((((166:0.0029388840,168:0.0058447007):0.002915845393,((167:0.0000010000,169:0.0029109564):2.421756874e-06,170:0.0000010000):0.002913482117):2.427609402e-06,172:0.0117274512):0.002925059012,171:0.0059569552):0.007804665692):0.00387100268):2.055919597e-06,(((5:0.0028788107,(((((50:0.0000010000,(90:0.0000010000,175:0.0000010000):1e-06):2.064422411e-06,184:0.0000020272):2.373931687e-06,185:0.0000010000):2.404281571e-06,((((89:0.0000010000,183:0.0000010000):1e-06,(180:0.0000010000,181:0.0000010000):1e-06):2.392351648e-06,(182:0.0057668294,188:0.0000010000):1e-06):0.002867382978,(186:0.0000010000,187:0.0000010000):2.400303042e-06):0.002873823754):0.002701619576,177:0.0000010000):0.000173585288):2.127164691e-06,(178:0.0000010000,179:0.0000010000):2.699758342e-06):2.410854698e-06,176:0.0000010000):0.00873318956):0.002893195412,150:0.0087384892):2.41344212e-06,26:0.0000025138):0.002895278534,9:0.0000010000):1e-06,(38:0.0000010000,128:0.0000010000):1e-06):1e-06,39:0.0000010000):1e-06,40:0.0000010000):1e-06,88:0.0000010000):1e-06,49:0.0000010000):2.401299978e-06,129:0.0028876330);
 06: -2092.29664357 (0:0.0087759587,(((((((((((((((((((((((((((((((((1:0.0028918715,((((2:0.0000010000,3:0.0000010000):2.374331005e-06,174:0.0000010000):1e-06,(102:0.0000010000,121:0.0000010000):1e-06):1e-06,((76:0.0057907216,((97:0.0000024157,101:0.0000024153):0.002885284778,126:0.0057832915):2.359067381e-06):2.375759779e-06,(93:0.0000022177,120:0.0028837363):0.002886145908):2.430766347e-06):2.761221188e-06):0.002886603053,115:0.0000010000):2.08642805e-06,106:0.0000010000):2.312362369e-06,118:0.0000010000):2.916300456e-06,84:0.0000024313):1e-06,75:0.0000010000):2.412424044e-06,((((72:0.0028946046,(86:0.0058259233,108:0.0029281687):1e-06):2.416966842e-06,(109:0.0000010000,(111:0.0047872232,122:0.0019878578):0.001880103784):1e-06):1e-06,95:0.0028969478):2.390131193e-06,(77:0.0000021356,82:0.0000021865):0.002893215228):1e-06):2.385057238e-06,((73:0.0029055110,(79:0.0028916033,80:0.0000020393):1.769839884e-05):1e-06,((74:0.0000022508,81:0.0058546711):0.00290504067,(78:0.0000010000,127:0.0000010000):1e-06):2.691318791e-06):0.002905402215):0.0001745756514,87:0.0000010000):0.002721399927,85:0.0028866956):2.411916245e-06,123:0.0000010000):1e-06,(((29:0.0028955820,(158:0.0000010000,163:0.0000010000):1e-06):1e-06,124:0.0028890333):1e-06,66:0.0000010000):1e-06):1e-06,(27:0.0000024677,96:0.0000010000):1e-06):1e-06,(((((((23:0.0000010000,24:0.0029161275):2.66924692e-06,25:0.0000022714):0.01166623699,94:0.0000024738):0.002903210455,((((((((65:0.0000023294,71:0.0000025673):2.79519811e-06,((100:0.0000023787,157:0.0000026994):0.002890277527,((103:0.0000020720,104:0.0000021420):0.005789216042,(107:0.0000010000,116:0.0000027469):2.410969884e-06):0.002890576311):2.412207278e-06):2.132538143e-06,112:0.0000010000):2.376121437e-06,113:0.0000010000):2.29427578e-06,69:0.0000010000):0.002531316435,67:0.0000010000):2.856163866e-06,114:0.0000010000):0.0003483985481,98:0.0028929142):2.848096847e-06):1e-06,(((((((31:0.0000010000,(91:0.0000010000,(159:0.0000010000,164:0.0000010000):1e-06):1e-06):2.366917409e-06,(156:0.0057891563,(162:0.0028886887,165:0.0000010000):8.87544637e-06):2.618370315e-06):1e-06,99:0.0000010000):1e-06,160:0.0000010000):2.387700566e-06,(68:0.0000021447,70:0.0000027936):0.002887453158):2.414921291e-06,64:0.0000010000):1.843988881e-06,161:0.0000010000):0.002887267958):2.713400841e-06,(110:0.0000010000,117:0.0000010000):1e-06):1e-06,28:0.0000010000):1e-06):1e-06,30:0.0000010000):2.190343682e-06,105:0.0000010000):1e-06,92:0.0029255813):2.41750334e-06,119:0.0028876406):2.428314136e-06,125:0.0028917336):0.00289255409,(41:0.0000010000,(44:0.0000010000,133:0.0028989848):2.422029006e-06):2.574299108e-06):2.176221296e-06,(137:0.0000010000,155:0.0029006114):1e-06):1e-06,((((((((6:0.0000010000,61:0.0029109331):2.381640593e-06,(7:0.0000010000,8:0.0028961588):1e-06):0.002894391312,56:0.0000010000):2.064352795e-06,42:0.0000010000):1e-06,(33:0.0000010000,(((((51:0.0000023610,154:0.0028975136):0.002896226307,52:0.0000026259):2.346895397e-06,(152:0.0000020502,153:0.0000021510):0.005791919504):0.0058066047,57:0.0029067504):2.229472484e-06,55:0.0028952725):2.394884111e-06):1e-06):1e-06,(((10:0.0000028641,151:0.0000010000):0.002894904386,62:0.0087678850):2.378725299e-06,22:0.0000010000):1e-06):1e-06,35:0.0000010000):1e-06,58:0.0000010000):1e-06):1e-06,53:0.0000010000):1e-06,((((5:0.0028793963,179:0.0000010000):2.127164691e-06,(((((50:0.0000010000,175:0.0000010000):1e-06,90:0.0000010000):2.064422411e-06,185:0.0000027703):2.384046715e-06,(((((89:0.0000010000,183:0.0000010000):1e-06,(180:0.0000010000,181:0.0000010000):1e-06):2.392351648e-06,(182:0.0057672025,188:0.0000010000):2.425266605e-06):0.002867997589,(186:0.0000010000,187:0.0000010000):2.658207549e-06):0.002874436147,184:0.0000020272):2.410509402e-06):0.002789981355,177:0.0000020216):8.609136324e-05):2.402655223e-06,178:0.0000010000):2.261663104e-06,176:0.0000010000):0.008735011275):2.547457296e-06,34:0.0029014339):1e-06,((((((((4:0.0000010000,((36:0.0029156783,54:0.0029024776):1e-06,(140:0.0000010000,142:0.0000010000):1e-06):1e-06):1e-06,148:0.0000010000):1e-06,((63:0.0000010000,143:0.0000010000):1e-06,(139:0.0000010000,144:0.0058184051):1e-06):1e-06):1e-06,149:0.0000010000):2.413730505e-06,141:0.0000010000):0.002896824057,(32:0.0028953423,(145:0.0000024574,147:0.0000024577):0.002896406496):1e-06):2.39635414e-06,83:0.0000010000):1e-06,173:0.0000010000):1e-06):1e-06,((((((((((((((((((11:0.0000010000,15:0.0029291149):1e-06,(12:0.0000010000,13:0.0000010000):1e-06):1e-06,17:0.0000010000):1e-06,14:0.0000010000):2.383239498e-06,16:0.0058960225):0.002914407561,(59:0.0028979103,60:0.0000010000):0.005817186832):0.005860891082,43:0.0028963503):0.002875502187,48:0.0000010000):2.189197992e-06,((18:0.0000010000,19:0.0029316945):1e-06,(20:0.0000020245,21:0.0000010000):2.385164942e-06):0.002917191419):2.730590632e-06,146:0.0000010000):2.390564795e-06,138:0.0000010000):1e-06,46:0.0000010000):1e-06,47:0.0000022581):2.414824772e-06,45:0.0000020826):2.108924395e-06,(135:0.0000026019,136:0.0000022382):0.002955068739):2.584866586e-06,((130:0.0000010000,132:0.0000010000):2.08356436e-06,131:0.0000010000):0.01179915457):1e-06,134:0.0000010000):2.879822453e-06,(37:0.0087825608,((((166:0.0029389167,168:0.0058446818):0.002915826024,((167:0.0000010000,169:0.0029109101):2.839522503e-06,170:0.0000010000):0.002913035694):2.155806272e-06,172:0.0117288063):0.002925200794,171:0.0059571651):0.007805619285):0.003869008616):2.417410433e-06):0.002893685935,150:0.0087399155):2.282481181e-06,26:0.0000023510):0.002895752419,(((9:0.0000010000,40:0.0000010000):1e-06,128:0.0000010000):1e-06,49:0.0000010000):1e-06):1e-06,38:0.0000010000):1e-06,39:0.0000010000):1e-06,129:0.0028881243):2.401299978e-06,88:0.0000010000);
 07: -2092.296812 (0:0.0087743977,(((((((((((((((((((((((((((((((((((((1:0.0028917716,(97:0.0000024104,101:0.0000024105):0.002885122946):2.408292206e-06,(((2:0.0000010000,3:0.0000010000):2.374331005e-06,((76:0.0057885526,126:0.0057811253):2.359067381e-06,(102:0.0000010000,121:0.0000010000):1e-06):1e-06):1e-06,174:0.0000010000):2.761221188e-06):2.408109815e-06,(93:0.0000024274,120:0.0028835929):0.002886052419):0.002885276601,115:0.0000010000):2.370960651e-06,106:0.0000010000):2.312362369e-06,(((73:0.0029054217,(79:0.0029058668,80:0.0000020393):2.181471369e-06):2.063597397e-06,(78:0.0000010000,127:0.0000010000):2.691318791e-06):1e-06,(74:0.0000022508,81:0.0058528348):0.002904907526):0.002905343644):2.385057238e-06,(((((72:0.0028943939,(77:0.0000021356,82:0.0000021865):0.002892949728):2.416966842e-06,84:0.0000024313):1e-06,(86:0.0058239576,108:0.0029279680):1e-06):1e-06,95:0.0028967517):2.390131193e-06,(111:0.0047854757,122:0.0019878439):0.001882337308):1e-06):1e-06,(75:0.0000010000,118:0.0000010000):2.916300456e-06):2.412424044e-06,109:0.0000010000):0.002893234069,87:0.0000010000):2.748655024e-06,85:0.0028865215):2.411916245e-06,27:0.0000024677):1e-06,123:0.0000010000):1e-06,((29:0.0028954082,124:0.0028888559):1e-06,96:0.0000010000):1e-06):1e-06,(((((((23:0.0000010000,24:0.0029156419):2.972000683e-06,25:0.0000022714):0.01166291165,94:0.0000024738):0.002899607856,92:0.0029254458):2.992487721e-06,((((((31:0.0000010000,((156:0.0057872733,(162:0.0028931809,165:0.0000010000):3.440743286e-06):2.618370315e-06,(159:0.0000010000,164:0.0000010000):1e-06):2.366917409e-06):1e-06,91:0.0000010000):1e-06,160:0.0000010000):2.387700566e-06,99:0.0000010000):1e-06,(64:0.0000010000,(68:0.0000021447,70:0.0000027936):0.002884169574):2.936906125e-06):1.843988881e-06,161:0.0000010000):0.002889377593):1e-06,(28:0.0000010000,(105:0.0000010000,(110:0.0000010000,117:0.0000010000):1e-06):2.713400841e-06):1e-06):1e-06,(66:0.0000010000,(158:0.0000010000,163:0.0000010000):1e-06):2.395264119e-06):1e-06):1e-06,(119:0.0028874226,125:0.0028915179):2.228390064e-06):2.396078024e-06,30:0.0000010000):2.848096847e-06,98:0.0028926069):2.190343682e-06,(((((((65:0.0000023294,71:0.0000025673):2.79519811e-06,((100:0.0000026704,157:0.0000020408):0.002889964202,((103:0.0000020720,104:0.0000021420):0.005788506437,(107:0.0000010000,116:0.0000023145):2.41712695e-06):0.002890320476):2.377548966e-06):2.378055937e-06,114:0.0000010000):2.376121437e-06,113:0.0000010000):2.309999226e-06,112:0.0000010000):0.002434943152,67:0.0000010000):2.856163866e-06,69:0.0000010000):0.0004435632116):0.002892263861,((41:0.0000010000,(44:0.0000010000,133:0.0028982778):2.959967288e-06):2.451531121e-06,155:0.0029003210):2.395634593e-06):1e-06,(((((6:0.0000010000,61:0.0029105757):2.214168606e-06,7:0.0000010000):2.431947022e-06,8:0.0028959175):0.00289411578,56:0.0000010000):2.384546606e-06,(42:0.0000010000,137:0.0000023735):1e-06):1e-06):1e-06,((((10:0.0000028641,151:0.0000010000):0.002894585299,62:0.0087655017):2.378725299e-06,22:0.0000010000):1e-06,(((((51:0.0000023138,154:0.0028972030):0.002895941509,52:0.0000020011):2.061640875e-06,(152:0.0000020502,153:0.0000021510):0.005791348391):0.005804830091,58:0.0000010000):2.399308551e-06,55:0.0028949933):2.394884111e-06):1e-06):1e-06,(35:0.0000010000,53:0.0000010000):1e-06):1e-06,(32:0.0028936852,33:0.0000010000):1e-06):1e-06,((34:0.0029011121,57:0.0029063352):2.010782839e-06,83:0.0000010000):1e-06):1e-06,(((5:0.0028791087,((((50:0.0000010000,(175:0.0000010000,(184:0.0000020272,185:0.0000027703):2.410509402e-06):1e-06):2.064422411e-06,90:0.0000010000):2.134024073e-06,((((89:0.0000010000,183:0.0000010000):1e-06,(180:0.0000010000,181:0.0000010000):1e-06):2.392351648e-06,(182:0.0057665209,188:0.0000010000):2.425266605e-06):0.002867692135,(186:0.0000010000,187:0.0000010000):2.415567124e-06):0.002874127982):2.371545595e-06,177:0.0000020216):0.002873480585):2.171994588e-06,(178:0.0000010000,179:0.0000010000):2.127164691e-06):2.177469334e-06,176:0.0000010000):0.008732930348):1e-06,((((((((((((((((((11:0.0000010000,15:0.0029290524):1e-06,17:0.0000010000):1e-06,14:0.0000010000):1e-06,13:0.0000010000):1e-06,12:0.0000010000):2.495681423e-06,16:0.0058958936):0.002914339236,(59:0.0028978473,60:0.0000010000):0.00581704107):0.005860752928,43:0.0028962702):0.002873063939,48:0.0000010000):2.413683304e-06,(135:0.0000026019,136:0.0000022382):0.002954958001):2.614541537e-06,((18:0.0000010000,(20:0.0000020245,21:0.0000010000):2.385164942e-06):2.396615703e-06,19:0.0029315987):0.002917094657):2.730590632e-06,146:0.0000010000):1e-06,138:0.0000010000):2.662764842e-06,46:0.0000010000):2.793900329e-06,47:0.0000022581):1e-06,45:0.0000020826):2.312886238e-06,134:0.0000010000):2.738942548e-06,((130:0.0000010000,131:0.0000010000):1e-06,132:0.0000010000):0.0117987352):2.389170769e-06):2.735139364e-06,(((((((((4:0.0000010000,140:0.0000010000):1e-06,63:0.0000010000):1e-06,(139:0.0000010000,(143:0.0000010000,144:0.0058172474):1e-06):1e-06):1e-06,142:0.0000010000):1e-06,149:0.0000010000):1e-06,((36:0.0029151104,54:0.0029019152):1e-06,141:0.0000010000):1e-06):2.413730505e-06,148:0.0000010000):0.002896255671,(145:0.0000024574,147:0.0000024577):0.002895837224):2.398604542e-06,173:0.0000010000):1e-06):1e-06,(37:0.0087817926,((((166:0.0029388198,168:0.0058446074):0.002915795246,((167:0.0000010000,169:0.0029109086):2.421973063e-06,170:0.0000010000):0.002913432471):2.458495977e-06,172:0.0117282751):0.002925001636,171:0.0059568304):0.007803831795):0.003871414812):0.00289318294,150:0.0087383499):2.41344212e-06,26:0.0000025138):0.00289524646,49:0.0000010000):1e-06,39:0.0000010000):1e-06,38:0.0000010000):1e-06,128:0.0000010000):1e-06,40:0.0000010000):1e-06,(9:0.0000010000,88:0.0000010000):1e-06):2.401299978e-06,129:0.0028876136);
 08: -2092.29701991 (0:0.0087740979,(((((((((((((((((((((((((((((1:0.0028915214,(93:0.0000021440,120:0.0028833236):0.002885807359):2.681039507e-06,((((2:0.0000010000,3:0.0000010000):1e-06,102:0.0000010000):1e-06,(((97:0.0000024939,101:0.0000029242):0.002884885509,126:0.0057811075):2.374331005e-06,174:0.0000010000):2.073211495e-06):1e-06,121:0.0000010000):2.376872418e-06):2.379854308e-06,76:0.0057885401):4.534608303e-05,106:0.0000010000):1e-06,115:0.0000010000):0.002843531792,108:0.0029278322):2.416966842e-06,((77:0.0000021356,82:0.0000021865):0.00289281236,95:0.0028965416):2.381206032e-06):2.916300456e-06,(75:0.0000010000,84:0.0000024313):1e-06):2.412424044e-06,(((72:0.0028941712,86:0.0058239216):1e-06,118:0.0000010000):1e-06,(109:0.0000010000,(111:0.0047848459,122:0.0019878956):0.001882374207):1e-06):1e-06):2.400476385e-06,(((73:0.0029050461,(74:0.0000022977,81:0.0058536823):0.002904590869):2.377124968e-06,(78:0.0000010000,127:0.0000010000):1e-06):2.364062771e-06,(79:0.0029060781,80:0.0000020393):2.732178878e-06):0.00290496322):0.00289331024,87:0.0000010000):2.343255591e-06,85:0.0028861893):2.748655024e-06,((29:0.0028950704,96:0.0000010000):1e-06,123:0.0000010000):1e-06):1e-06,((((28:0.0000010000,125:0.0028913456):1e-06,((66:0.0000010000,158:0.0000010000):1e-06,(124:0.0028885068,163:0.0000010000):1e-06):1e-06):1e-06,30:0.0000010000):1e-06,(98:0.0028925017,(110:0.0000010000,117:0.0000010000):2.011163562e-06):1e-06):1e-06):1e-06,(27:0.0000024677,((92:0.0029249382,119:0.0028870007):1e-06,105:0.0000010000):2.190343682e-06):1e-06):1e-06,((((23:0.0000010000,24:0.0028906531):2.729639542e-05,25:0.0000023703):0.01166375653,94:0.0000024474):0.002902658211,(((((65:0.0000023294,(71:0.0000022384,(100:0.0000020059,157:0.0000021606):0.002889843186):2.727956662e-06):2.392699214e-06,((((103:0.0000021254,104:0.0000020437):0.005788318791,(107:0.0000010000,116:0.0000023145):2.382941501e-06):2.039657747e-06,112:0.0000010000):2.355542894e-06,114:0.0000010000):0.002885318502):2.575666148e-06,113:0.0000010000):0.002882204395,67:0.0000010000):2.021373574e-06,69:0.0000010000):2.092659687e-06):2.713400841e-06):2.413779035e-06,((((((((31:0.0000010000,((68:0.0000021447,70:0.0000027936):0.002886711664,156:0.0057876982):2.387034015e-06):1e-06,91:0.0000010000):1e-06,99:0.0000010000):2.281727173e-06,160:0.0000010000):2.387700566e-06,(159:0.0000010000,164:0.0000010000):1e-06):1e-06,(162:0.0028944086,165:0.0000010000):2.420349177e-06):0.002721148753,64:0.0000010000):2.881898196e-06,161:0.0000010000):0.0001663660271):0.002891905804,(41:0.0000010000,(44:0.0000010000,133:0.0029000442):2.169789299e-06):1.125633421e-06):2.390672122e-06,137:0.0000010000):1e-06,53:0.0000010000):1e-06,((((10:0.0000024206,151:0.0000024261):0.002894248217,62:0.0087658954):1e-06,58:0.0000010000):2.412622389e-06,33:0.0000010000):2.378725299e-06):1e-06,((((((((6:0.0000010000,7:0.0000010000):1e-06,61:0.0029108385):2.394619945e-06,8:0.0028961356):0.002894300393,42:0.0000010000):2.248211121e-06,22:0.0000010000):2.412369289e-06,56:0.0000010000):1e-06,35:0.0000010000):1e-06,(((((51:0.0000024198,154:0.0028975414):0.002895699224,52:0.0000024962):2.413826061e-06,(152:0.0000023769,153:0.0000028108):0.005790589399):0.005805308085,55:0.0028946381):2.43492173e-06,57:0.0029061108):2.229472484e-06):1e-06):1e-06,((((((((((((4:0.0000010000,(143:0.0000010000,144:0.0058173071):1e-06):1e-06,(63:0.0000010000,140:0.0000010000):1e-06):1e-06,148:0.0000010000):1e-06,139:0.0000010000):1e-06,149:0.0000010000):1e-06,((36:0.0029151526,54:0.0029019530):1e-06,142:0.0000010000):1e-06):2.402456367e-06,141:0.0000010000):0.002896302365,(145:0.0000024574,147:0.0000024577):0.002895886368):2.429126108e-06,(((((((((((((((11:0.0000010000,15:0.0029290379):1e-06,17:0.0000010000):1e-06,((12:0.0000010000,13:0.0000010000):1e-06,14:0.0000010000):1e-06):2.483408329e-06,16:0.0058958739):0.002914338356,(59:0.0028978507,60:0.0000010000):0.005817046474):0.00586078787,43:0.0028962924):0.002877969306,48:0.0000010000):2.406392925e-06,47:0.0000010000):2.023625961e-06,((18:0.0000010000,(20:0.0000010000,21:0.0000010000):2.351356166e-06):2.327381129e-06,19:0.0029316180):0.002917117936):2.8199912e-06,146:0.0000010000):1e-06,138:0.0000010000):1e-06,134:0.0000010000):1e-06,46:0.0000010000):2.372165133e-06,45:0.0000020826):2.15310943e-06,(135:0.0000028048,136:0.0000021030):0.002955007769):2.947042161e-06):1e-06,(32:0.0028948356,34:0.0029009159):1e-06):2.357497433e-06,173:0.0000010000):1e-06,((37:0.0087809898,((((166:0.0029386447,168:0.0058442446):0.002915055617,((167:0.0000010000,169:0.0029109078):0.002912705904,170:0.0000010000):2.415175551e-06):2.423226335e-06,172:0.0117286319):0.002925100886,171:0.0059558710):0.007805293359):0.003871368167,83:0.0000010000):1e-06):1e-06):1e-06,((((5:0.0028792744,((((((50:0.0000010000,175:0.0000010000):1e-06,90:0.0000010000):2.373931687e-06,185:0.0000010000):2.064422411e-06,184:0.0000020272):2.384931073e-06,((((89:0.0000010000,(182:0.0057668238,188:0.0000010000):2.392351648e-06):1e-06,183:0.0000010000):1e-06,(180:0.0000010000,181:0.0000010000):1e-06):0.002867843292,(186:0.0000010000,187:0.0000010000):2.945018442e-06):0.002874283453):2.732042992e-06,177:0.0000010000):0.002873274431):2.791229137e-06,(178:0.0000010000,179:0.0000010000):1e-06):2.788240209e-06,176:0.0000023256):0.008732644996,155:0.0029004901):2.065817343e-06):2.073511412e-06,((130:0.0000010000,131:0.0000010000):1e-06,132:0.0000010000):0.01179848607):0.002893666949,150:0.0087379775):2.425420286e-06,26:0.0000025138):0.002895756636,((((9:0.0000010000,49:0.0000010000):1e-06,38:0.0000010000):1e-06,40:0.0000010000):1e-06,(39:0.0000010000,88:0.0000010000):1e-06):1e-06):2.394632934e-06,128:0.0000010000):2.401299978e-06,129:0.0028881059);
 09: -2092.29724127 (0:0.0087749312,((((((((((((((((((((((((((((((((((((((((1:0.0028909780,126:0.0057814262):2.369629364e-06,(93:0.0000022177,120:0.0028828730):0.002885265291):2.359067381e-06,(97:0.0000024157,101:0.0000024153):0.002884328803):2.408109815e-06,76:0.0057888178):2.761221188e-06,((((2:0.0000010000,3:0.0000010000):2.374331005e-06,174:0.0000010000):1e-06,102:0.0000010000):1e-06,121:0.0000010000):1e-06):0.002885610737,106:0.0000010000):2.167224494e-06,115:0.0000010000):2.312362369e-06,118:0.0000010000):2.916300456e-06,(75:0.0000010000,(((77:0.0000021356,82:0.0000021865):0.002892301922,84:0.0000024313):2.390131193e-06,95:0.0028960406):1e-06):1e-06):2.412424044e-06,(((((72:0.0028937128,(111:0.0047849846,122:0.0019884181):0.001882392989):2.416966842e-06,108:0.0029272778):1e-06,86:0.0058241476):1e-06,109:0.0000010000):1e-06,(((73:0.0029046892,(79:0.0029057136,80:0.0000020393):2.776371007e-06):1e-06,(74:0.0000022508,81:0.0058530846):0.002904184561):2.691318791e-06,(78:0.0000010000,127:0.0000010000):1e-06):0.002904545269):2.427834651e-06):0.002892553957,87:0.0000010000):2.748655024e-06,(85:0.0028858393,123:0.0000010000):2.411916245e-06):1e-06,105:0.0000010000):1e-06,92:0.0029248397):1e-06,(27:0.0000024677,96:0.0000010000):1e-06):1e-06,66:0.0000010000):1e-06,((29:0.0028947195,(158:0.0000010000,163:0.0000010000):1e-06):1e-06,124:0.0028881735):1e-06):1e-06,30:0.0000010000):2.190343682e-06,((((((23:0.0000010000,24:0.0029158732):2.180897243e-06,25:0.0000022714):0.01166317732,94:0.0000024738):0.002902345821,((((((((65:0.0000023294,71:0.0000025673):2.378055937e-06,((100:0.0000022400,157:0.0000020408):0.002889486702,(((103:0.0000020720,104:0.0000021420):0.005787629842,107:0.0000010000):2.039657747e-06,116:0.0000023145):0.002889791762):2.79519811e-06):2.36310907e-06,112:0.0000010000):2.376121437e-06,114:0.0000010000):2.329093187e-06,69:0.0000010000):2.396579324e-06,113:0.0000010000):1.111679754e-06,67:0.0000010000):0.002878381723,98:0.0028921398):2.848096847e-06):1e-06,(28:0.0000010000,((((31:0.0000010000,(91:0.0000010000,(99:0.0000010000,((156:0.0057874369,160:0.0000010000):2.366917409e-06,((159:0.0000010000,164:0.0000010000):1e-06,(162:0.0028156236,165:0.0000010000):8.100341781e-05):2.618370315e-06):1e-06):1e-06):1e-06):2.373777266e-06,(64:0.0000010000,(68:0.0000021447,70:0.0000027936):0.002884421863):2.173005987e-06):1.843988881e-06,161:0.0000010000):0.002888834164,119:0.0028869012):2.713400841e-06):1e-06):1e-06,(110:0.0000010000,117:0.0000010000):1e-06):2.379132765e-06):2.374776745e-06,125:0.0028909526):0.002891769443,137:0.0000010000):2.169789299e-06,(41:0.0000010000,(44:0.0000010000,133:0.0028982755):2.872471705e-06):2.055855485e-06):1e-06,(((((6:0.0000010000,7:0.0000010000):1e-06,8:0.0028954528):2.396602498e-06,61:0.0029101737):0.00289362015,(35:0.0000010000,42:0.0000010000):2.080607298e-06):1e-06,(56:0.0000010000,155:0.0028998310):1e-06):1e-06):1e-06,(((10:0.0000028641,151:0.0000010000):0.002894133671,(58:0.0000010000,62:0.0087655010):2.422384141e-06):1e-06,22:0.0000010000):1e-06):1e-06,(33:0.0000010000,(((((51:0.0000020475,154:0.0028978101):0.002896476116,52:0.0000026259):2.914303616e-06,(152:0.0000020502,153:0.0000021510):0.005790432523):0.005805105108,55:0.0028945202):2.229472484e-06,57:0.0029059979):2.394884111e-06):1e-06):1e-06,53:0.0000010000):1e-06,(32:0.0028956348,(145:0.0000024574,147:0.0000024577):0.002896688813):2.376676786e-06):2.39635414e-06,(((((((4:0.0000010000,139:0.0000010000):1e-06,(63:0.0000010000,(143:0.0000010000,144:0.0058170877):1e-06):1e-06):1e-06,148:0.0000010000):1e-06,140:0.0000010000):1e-06,(54:0.0029027335,142:0.0000010000):1e-06):1e-06,149:0.0000010000):1e-06,(36:0.0029159483,141:0.0000010000):2.413730505e-06):0.002897094549):1e-06,83:0.0000010000):1e-06,((((5:0.0028794887,((((((50:0.0000010000,90:0.0000010000):1e-06,175:0.0000010000):2.064422411e-06,184:0.0000020272):2.355489307e-06,185:0.0000027703):2.402948306e-06,((((89:0.0000010000,((180:0.0000010000,181:0.0000010000):1e-06,183:0.0000010000):1e-06):2.392351648e-06,(182:0.0057659254,188:0.0000010000):2.425266605e-06):0.00286803201,186:0.0000010000):2.658207549e-06,187:0.0000010000):0.002874480928):2.491046535e-06,177:0.0000020216):0.002873722266):2.36576669e-06,(178:0.0000010000,179:0.0000010000):2.127164691e-06):2.258151566e-06,176:0.0000010000):0.00873284766,34:0.0029016156):2.540201123e-06):1e-06,(((((((((((((((((11:0.0000010000,15:0.0029292120):1e-06,14:0.0000010000):1e-06,(12:0.0000010000,17:0.0000010000):1e-06):1e-06,13:0.0000010000):2.426054288e-06,16:0.0058962142):0.002914498246,(59:0.0028980052,60:0.0000010000):0.005817358706):0.005861074322,43:0.0028963875):0.002873189117,(135:0.0000024620,136:0.0000024556):0.00295487723):2.393400566e-06,46:0.0000010000):2.45068404e-06,48:0.0000010000):2.390564795e-06,((18:0.0000010000,(20:0.0000020245,21:0.0000010000):2.385164942e-06):1e-06,19:0.0029317742):0.002917269009):1e-06,138:0.0000010000):2.414824772e-06,146:0.0000010000):2.707996706e-06,((130:0.0000010000,131:0.0000010000):1e-06,132:0.0000010000):0.01179935657):2.263067864e-06,45:0.0000020826):2.108924395e-06,134:0.0000010000):2.24840559e-06,47:0.0000022581):2.683839242e-06):2.389170769e-06,173:0.0000010000):2.373273184e-06,(37:0.0087810052,((((166:0.0029391304,168:0.0058452507):0.002916095989,((167:0.0000024194,169:0.0029111939):2.155806272e-06,170:0.0000010000):0.002913992643):2.504884247e-06,172:0.0117275500):0.002925400182,171:0.0059564505):0.007803826813):0.003871288435):0.002893431663,150:0.0087379393):2.41344212e-06,26:0.0000025138):0.002895462365,128:0.0000010000):1e-06,(9:0.0000010000,40:0.0000010000):1e-06):1e-06,49:0.0000010000):1e-06,(38:0.0000010000,39:0.0000010000):1e-06):1e-06,129:0.0028878237):2.401299978e-06,88:0.0000010000);
 10: -2092.29727658 (0:0.0087750294,(((((((((((((((((((((((((((((((((1:0.0028916334,76:0.0057885340):2.681039507e-06,121:0.0000010000):2.376872418e-06,(((2:0.0000010000,3:0.0000010000):1e-06,102:0.0000010000):1e-06,(((97:0.0000024939,101:0.0000029242):0.002885025344,126:0.0057810945):2.374331005e-06,174:0.0000010000):2.073211495e-06):1e-06):2.379854308e-06,(93:0.0000021440,120:0.0028835446):0.002885946782):0.001811096305,115:0.0000010000):0.0004619271974,106:0.0000010000):0.0006151459774,108:0.0029279685):2.105999391e-06,(72:0.0028943905,(77:0.0000021356,82:0.0000021865):0.002892930188):2.394209024e-06):1e-06,((75:0.0000010000,84:0.0000024313):1e-06,((86:0.0058239650,(111:0.0047849983,122:0.0019878364):0.001881860635):1e-06,118:0.0000010000):1e-06):2.416966842e-06):2.391017078e-06,(((((73:0.0029052667,(74:0.0000026263,81:0.0058528247):0.002904737277):2.396209116e-06,78:0.0000010000):1e-06,127:0.0000010000):1e-06,(79:0.0029068837,80:0.0000020393):2.196315187e-06):0.002905131482,(95:0.0028966178,109:0.0000010000):2.412424044e-06):2.385057238e-06):0.0002612412558,87:0.0000010000):0.002633682652,85:0.0028864092):2.748655024e-06,123:0.0000010000):1e-06,((30:0.0000010000,((66:0.0000010000,158:0.0000010000):1e-06,124:0.0028887326):1e-06):1e-06,(125:0.0028915705,163:0.0000010000):1e-06):1e-06):1e-06,(29:0.0028952947,96:0.0000010000):1e-06):1e-06,(((((((((31:0.0000010000,((68:0.0000021447,70:0.0000027936):0.002887129975,156:0.0057872757):2.387034015e-06):1e-06,99:0.0000010000):1e-06,91:0.0000010000):2.281727173e-06,160:0.0000010000):2.387700566e-06,(159:0.0000010000,164:0.0000010000):1e-06):1e-06,(162:0.0028951438,165:0.0000010000):2.13049852e-06):0.002759436695,161:0.0000010000):2.881898196e-06,64:0.0000010000):0.0001281325747,92:0.0029253964):1e-06):1e-06,(27:0.0000024677,105:0.0000010000):2.190343682e-06):1e-06,((((((23:0.0000010000,24:0.0029165561):2.002973719e-06,25:0.0000023703):0.01166289094,94:0.0000029831):0.002902877309,98:0.0028926899):1e-06,(110:0.0000010000,117:0.0000010000):2.011163562e-06):1e-06,28:0.0000010000):2.713400841e-06):1e-06,((((65:0.0000023294,(71:0.0000022384,(100:0.0000020059,157:0.0000021606):0.002889986998):2.727956662e-06):2.193029042e-06,(((((103:0.0000021254,104:0.0000020437):0.005787542992,(107:0.0000010000,116:0.0000023145):2.382941501e-06):0.002809831254,114:0.0000010000):1.172077967e-06,112:0.0000010000):2.323684649e-06,113:0.0000010000):7.632096221e-05):0.002690658869,69:0.0000010000):2.021373574e-06,67:0.0000010000):0.0001960203002):2.413779035e-06,119:0.0028873460):0.002892259438,(41:0.0000010000,(44:0.0000010000,133:0.0028987009):2.872471705e-06):2.110911121e-06):2.169789299e-06,137:0.0000010000):1e-06,(((((6:0.0000010000,7:0.0000010000):1e-06,61:0.0029106388):2.352298934e-06,8:0.0028959337):0.002894104237,42:0.0000010000):2.248211121e-06,56:0.0000010000):2.412369289e-06):1e-06,35:0.0000010000):1e-06,(((((10:0.0000024206,151:0.0000024261):0.002894569839,62:0.0087654251):1e-06,22:0.0000010000):2.412622389e-06,58:0.0000010000):2.378725299e-06,33:0.0000010000):1e-06):1e-06,((((((((((((((((((11:0.0000010000,15:0.0029290525):1e-06,17:0.0000010000):1e-06,(12:0.0000010000,14:0.0000010000):1e-06):1e-06,13:0.0000010000):2.483408329e-06,16:0.0058959011):0.002914351014,(59:0.0028978626,60:0.0000010000):0.005817070567):0.005860827546,43:0.0028962800):0.002878669024,48:0.0000010000):2.326189161e-06,47:0.0000010000):2.071973223e-06,46:0.0000010000):2.720418676e-06,134:0.0000010000):1e-06,((18:0.0000010000,(20:0.0000010000,21:0.0000010000):2.351356166e-06):2.327381129e-06,19:0.0029316354):0.002917134767):1e-06,138:0.0000010000):1e-06,146:0.0000010000):2.008261508e-06,45:0.0000020826):2.008275647e-06,(135:0.0000028048,136:0.0000021030):0.002955013283):2.947042161e-06,(37:0.0087815178,((((166:0.0029388320,168:0.0058445729):0.002915728042,((167:0.0000010000,169:0.0029108816):0.0002394918477,170:0.0000010000):0.002672792157):2.428014235e-06,172:0.0117284338):0.002925004775,171:0.0059568121):0.007803808567):0.003871655681):1e-06,173:0.0000010000):2.357497433e-06):1e-06,(((((51:0.0000020715,154:0.0028972203):0.002895879119,52:0.0000028316):2.404708685e-06,(152:0.0000020502,153:0.0000021510):0.005791235737):0.005805937133,57:0.0029064271):2.229472484e-06,(55:0.0028949575,155:0.0029002585):2.894423243e-06):1e-06):1e-06,53:0.0000010000):1e-06,(((((((((4:0.0000010000,(143:0.0000010000,144:0.0058175726):1e-06):1e-06,63:0.0000010000):1e-06,((((36:0.0029152820,54:0.0029020810):1e-06,140:0.0000010000):1e-06,139:0.0000010000):1e-06,149:0.0000010000):1e-06):1e-06,142:0.0000010000):1e-06,148:0.0000010000):2.394361456e-06,141:0.0000010000):0.002896429389,34:0.0029010356):2.16217773e-06,83:0.0000010000):2.387524178e-06,(32:0.0028949647,(145:0.0000024574,147:0.0000024577):0.002896023968):2.39542219e-06):1e-06):2.065817343e-06,((((5:0.0028789020,((((((50:0.0000010000,175:0.0000010000):1e-06,90:0.0000010000):2.373931687e-06,184:0.0000020272):2.064422411e-06,185:0.0000010000):2.404281571e-06,(((89:0.0000010000,((180:0.0000010000,181:0.0000010000):1e-06,183:0.0000010000):1e-06):1e-06,(182:0.0057663063,188:0.0000010000):2.392351648e-06):0.002867473504,(186:0.0000010000,187:0.0000010000):2.400303042e-06):0.002873917452):0.002692024158,177:0.0000010000):0.0001832032197):1e-06,178:0.0000010000):2.791229137e-06,179:0.0000010000):2.623665848e-06,176:0.0000023256):0.008733388227):2.138524397e-06,((130:0.0000010000,131:0.0000010000):1e-06,132:0.0000010000):0.01179845359):0.002893369844,150:0.0087379580):2.41344212e-06,26:0.0000025138):0.002895450599,(9:0.0000010000,(((((38:0.0000010000,88:0.0000010000):1e-06,39:0.0000010000):1e-06,40:0.0000010000):1e-06,128:0.0000010000):1e-06,(49:0.0000010000,129:0.0028878003):1e-06):1e-06):2.401299978e-06);
 11: -2092.29760444 (0:0.0087736448,(((((((((((((((((((((((((((((((((((((1:0.0028904306,76:0.0057877563):2.376872418e-06,(((2:0.0000010000,3:0.0000010000):1e-06,102:0.0000010000):1e-06,(((97:0.0000024939,101:0.0000029242):0.002883813344,126:0.0057803023):2.374331005e-06,174:0.0000010000):2.073211495e-06):1e-06):2.681039507e-06,121:0.0000010000):2.379854308e-06,(93:0.0000021440,120:0.0028827143):0.002884723158):0.0001161866959,115:0.0000010000):1e-06,106:0.0000010000):0.00277252384,108:0.0029267787):1e-06,84:0.0000024313):2.416966842e-06,(((72:0.0028932337,86:0.0058243054):1e-06,(111:0.0047837293,122:0.0019878910):0.001882339268):2.836059372e-06,118:0.0000010000):1e-06):2.916300456e-06,75:0.0000010000):1e-06,(((((73:0.0029042051,(74:0.0000022506,81:0.0058525857):0.00290368693):2.280024022e-06,(78:0.0000010000,127:0.0000010000):1e-06):1e-06,(79:0.0029056362,80:0.0000020393):2.610969448e-06):0.002904048695,(77:0.0000026730,82:0.0000023157):0.002891803452):2.385862242e-06,109:0.0000020167):2.39384395e-06):2.381206032e-06,95:0.0028957739):2.385057238e-06,87:0.0000010000):0.002892670259,85:0.0028853831):2.748655024e-06,123:0.0000010000):1e-06,(29:0.0028942721,96:0.0000010000):1e-06):1e-06,((((((23:0.0000010000,24:0.0029165917):2.047271909e-06,25:0.0000023703):0.01166240151,94:0.0000024474):0.002901916723,98:0.0028917236):2.011163562e-06,(110:0.0000010000,117:0.0000010000):1e-06):1e-06,(((((65:0.0000023294,((100:0.0000021007,157:0.0000024426):0.002889077131,(((((103:0.0000021254,104:0.0000020437):0.005787281508,(107:0.0000010000,116:0.0000023145):2.382941501e-06):2.039657747e-06,114:0.0000010000):0.00277214065,113:0.0000010000):2.380550656e-06,112:0.0000010000):0.0001129429489):2.015482069e-06):2.193029042e-06,71:0.0000022384):0.002673723559,69:0.0000010000):2.021373574e-06,67:0.0000010000):0.0002128341715,125:0.0028917247):2.713400841e-06):1e-06):1e-06,28:0.0000010000):1e-06,(30:0.0000010000,(66:0.0000010000,(124:0.0028877259,(158:0.0000010000,163:0.0000010000):1e-06):1e-06):1e-06):1e-06):1e-06,(92:0.0029243844,105:0.0000010000):2.190343682e-06):1e-06,(27:0.0000024677,((((((((31:0.0000010000,((68:0.0000021447,70:0.0000027936):0.002886155312,156:0.0057865653):2.387034015e-06):1e-06,99:0.0000010000):1e-06,91:0.0000010000):2.281727173e-06,160:0.0000010000):1e-06,(162:0.0028546360,165:0.0000010000):4.185723665e-05):2.387700566e-06,(159:0.0000010000,164:0.0000010000):1e-06):0.002753903766,161:0.0000010000):2.209771397e-06,64:0.0000010000):0.0001342289325):1e-06):2.413779035e-06,119:0.0028864511):0.002891371169,((41:0.0000010000,133:0.0028667407):2.872471705e-06,44:0.0000010000):3.337946811e-05):2.169789299e-06,137:0.0000010000):1e-06,((((((6:0.0000010000,7:0.0000010000):1e-06,61:0.0029097726):2.386157043e-06,8:0.0028950732):0.002893230927,42:0.0000010000):2.074673628e-06,56:0.0000010000):2.412369289e-06,22:0.0000010000):1e-06):1e-06,((((10:0.0000024206,151:0.0000024261):0.002894788876,62:0.0087650706):1e-06,58:0.0000010000):2.412622389e-06,33:0.0000010000):2.378725299e-06):1e-06,(35:0.0000010000,53:0.0000010000):1e-06):1e-06,(((((((((((((((((11:0.0000010000,15:0.0029286617):1e-06,17:0.0000010000):1e-06,(13:0.0000010000,14:0.0000010000):1e-06):2.483408329e-06,12:0.0000010000):1e-06,16:0.0058951214):0.002913966967,(59:0.0028974303,60:0.0000027321):0.00581634232):0.005861842718,43:0.0028941576):2.005964985e-06,48:0.0000010000):2.202722523e-06,47:0.0000010000):0.002876571647,((18:0.0000010000,(20:0.0000010000,21:0.0000010000):2.327381129e-06):2.424166824e-06,19:0.0029312834):0.002916786526):2.112489807e-06,146:0.0000010000):1e-06,138:0.0000010000):1e-06,134:0.0000010000):1e-06,46:0.0000010000):2.372165133e-06,45:0.0000020826):2.403833149e-06,(135:0.0000028048,136:0.0000021030):0.002954659384):2.947042161e-06,(37:0.0087811370,((((166:0.0029383983,168:0.0058435344):0.002914870914,((167:0.0000010000,169:0.0029103297):0.002867376539,170:0.0000010000):4.761202734e-05):2.516237947e-06,172:0.0117271205):0.00292484865,171:0.0059550912):0.007804186303):0.003870715864):1e-06):1e-06,(57:0.0029056224,173:0.0000010000):2.357497433e-06):1e-06,((((51:0.0000020677,154:0.0028974407):0.002896099447,52:0.0000020218):2.810328574e-06,(152:0.0000020502,153:0.0000021510):0.005790163893):0.005804833443,55:0.0028951632):2.390156686e-06):2.229472484e-06,((((5:0.0028792723,((((((50:0.0000010000,175:0.0000010000):1e-06,90:0.0000010000):2.373931687e-06,185:0.0000010000):2.064422411e-06,184:0.0000020272):2.404281571e-06,((((89:0.0000010000,183:0.0000010000):1e-06,(180:0.0000010000,181:0.0000010000):1e-06):1e-06,(182:0.0057656919,188:0.0000010000):2.392351648e-06):0.002867838483,(186:0.0000010000,187:0.0000010000):2.309670515e-06):0.002874284527):2.350587625e-06,177:0.0000010000):0.002873656559):1e-06,(178:0.0000010000,179:0.0000010000):2.791229137e-06):2.623665848e-06,176:0.0000023256):0.0087316319,155:0.0028994388):1e-06):2.065817343e-06,((((((((4:0.0000010000,((63:0.0000010000,(143:0.0000010000,144:0.0058163597):1e-06):1e-06,140:0.0000010000):1e-06):1e-06,(142:0.0000010000,149:0.0000010000):1e-06):1e-06,(54:0.0029022308,139:0.0000010000):1e-06):1e-06,148:0.0000010000):1e-06,141:0.0000010000):2.218380653e-06,36:0.0029154340):0.002896578019,(32:0.0028951047,(145:0.0000024574,147:0.0000024577):0.002896165152):2.388051448e-06):1e-06,(34:0.0029012004,83:0.0000010000):1e-06):1e-06):2.385011314e-06,((130:0.0000010000,131:0.0000010000):1e-06,132:0.0000010000):0.0117979416):0.002893514199,150:0.0087375743):2.41344212e-06,26:0.0000025138):0.002895602211,((((9:0.0000010000,49:0.0000010000):1e-06,38:0.0000010000):1e-06,40:0.0000010000):1e-06,(39:0.0000010000,88:0.0000010000):1e-06):1e-06):1e-06,128:0.0000010000):2.401299978e-06,129:0.0028879466);
 12: -2092.29775395 (0:0.0087736600,(((((((((((((((((((((((((((((((((1:0.0028913973,(76:0.0057884513,126:0.0057810149):2.359067381e-06):2.430766347e-06,(((2:0.0000010000,3:0.0000010000):2.374331005e-06,174:0.0000010000):1e-06,(102:0.0000010000,121:0.0000010000):1e-06):1e-06):2.073211495e-06,(97:0.0000024939,101:0.0000029680):0.002884808901):2.411269463e-06,(93:0.0000022177,120:0.0028828721):0.002885289476):2.12506397e-06,106:0.0000010000):1e-06,115:0.0000010000):0.002887035234,108:0.0029277820):2.416966842e-06,((75:0.0000010000,118:0.0000010000):2.916300456e-06,(111:0.0047842282,122:0.0019878684):0.001882517809):1e-06):1e-06,((72:0.0028942417,86:0.0058238454):1e-06,84:0.0000024313):1e-06):1e-06,(((77:0.0000021356,82:0.0000021865):0.002892799401,95:0.0028965098):2.390131193e-06,109:0.0000010000):2.412424044e-06):2.385057238e-06,((73:0.0029052032,(74:0.0000025395,81:0.0058529102):0.002904638779):2.387223968e-06,((78:0.0000010000,127:0.0000010000):1e-06,(79:0.0029060392,80:0.0000020393):2.343757175e-06):1e-06):0.002905048522):0.00289306348,87:0.0000010000):2.748655024e-06,85:0.0028863750):2.411916245e-06,123:0.0000010000):1e-06,(105:0.0000010000,125:0.0028915475):1e-06):2.190343682e-06,(((((((23:0.0000010000,24:0.0029151141):2.728462208e-06,25:0.0000023703):0.01166243008,94:0.0000025872):0.002902912323,((((65:0.0000023294,(71:0.0000025459,(100:0.0000023896,157:0.0000023282):0.002890066983):2.367669688e-06):2.727956662e-06,(((((103:0.0000021254,104:0.0000020437):0.005787364981,(107:0.0000010000,116:0.0000023145):2.039657747e-06):0.00266471254,112:0.0000010000):2.081755181e-06,113:0.0000010000):0.0002202855634,114:0.0000010000):2.372103028e-06):0.002823258558,69:0.0000010000):2.021373574e-06,67:0.0000010000):6.352258119e-05):2.848096847e-06,98:0.0028926634):1e-06,((28:0.0000010000,(110:0.0000010000,117:0.0000010000):1e-06):2.713400841e-06,((((31:0.0000010000,((((68:0.0000021447,70:0.0000027936):0.002887145853,156:0.0057873795):2.366917409e-06,91:0.0000010000):1e-06,(99:0.0000010000,((159:0.0000010000,164:0.0000010000):1e-06,(162:0.0028941247,165:0.0000010000):2.49929855e-06):2.618370315e-06):1e-06):1e-06):2.387700566e-06,160:0.0000010000):0.001491538205,64:0.0000010000):1.494429966e-06,161:0.0000010000):0.001395913924):1e-06):1e-06,((27:0.0000024677,96:0.0000010000):1e-06,((29:0.0028952657,124:0.0028886899):1e-06,(30:0.0000010000,(66:0.0000010000,(158:0.0000010000,163:0.0000010000):1e-06):1e-06):1e-06):1e-06):1e-06):1e-06):2.228390064e-06,92:0.0029253620):2.379132765e-06,119:0.0028874491):0.002892363102,(41:0.0000010000,(44:0.0000010000,133:0.0028989128):2.872471705e-06):2.013429241e-06):2.169789299e-06,137:0.0000010000):1e-06,((((((6:0.0000010000,7:0.0000010000):1e-06,61:0.0029107499):2.390849224e-06,8:0.0028960576):0.002894222025,42:0.0000010000):2.248211121e-06,56:0.0000010000):1e-06,35:0.0000010000):1e-06):1e-06,(((((51:0.0000020815,154:0.0028966402):0.00289605572,52:0.0000027784):2.374204589e-06,(152:0.0000020502,153:0.0000021510):0.005790172589):0.005804902532,155:0.0029004327):2.894423243e-06,(55:0.0028951116,57:0.0029066160):2.229472484e-06):1e-06):1e-06,((((((10:0.0000028641,151:0.0000010000):0.002894740975,62:0.0087650624):1e-06,58:0.0000010000):1e-06,33:0.0000010000):2.378725299e-06,22:0.0000010000):1e-06,53:0.0000010000):1e-06):1e-06,((((((4:0.0000010000,(((36:0.0029156282,54:0.0029024583):1e-06,149:0.0000010000):1e-06,((63:0.0000010000,(143:0.0000010000,144:0.0058168222):1e-06):1e-06,148:0.0000010000):1e-06):1e-06):1e-06,140:0.0000010000):1e-06,(141:0.0000010000,142:0.0000010000):2.413730505e-06):1e-06,139:0.0000010000):0.002896791299,34:0.0029013890):1e-06,(32:0.0028952494,(145:0.0000024574,147:0.0000024577):0.00289634179):2.419489765e-06):1e-06):1e-06,83:0.0000010000):1e-06,173:0.0000010000):2.055919597e-06,(((((5:0.0028786671,179:0.0000010000):2.699758342e-06,178:0.0000010000):2.127164691e-06,((((((50:0.0000010000,175:0.0000010000):1e-06,90:0.0000010000):2.064422411e-06,184:0.0000020272):2.373931687e-06,185:0.0000010000):2.404281571e-06,((((89:0.0000010000,183:0.0000010000):1e-06,(180:0.0000010000,181:0.0000010000):1e-06):2.392351648e-06,(182:0.0057665789,188:0.0000010000):1e-06):0.002867252551,(186:0.0000010000,187:0.0000010000):2.400303042e-06):0.002873689797):0.002874238131,177:0.0000010000):1.163798212e-06):2.410854698e-06,176:0.0000010000):0.008733548706,(((((((((((((((11:0.0000010000,15:0.0029297335):1e-06,((12:0.0000010000,(13:0.0000010000,17:0.0000010000):1e-06):1e-06,14:0.0000010000):1e-06):2.383239498e-06,16:0.0058957717):0.002915033586,(59:0.0028985738,60:0.0000010000):0.005816903554):0.005852955744,43:0.0029036363):3.733485271e-05,47:0.0000010000):3.95715337e-05,((18:0.0000010000,(20:0.0000010000,21:0.0000010000):2.351356166e-06):1e-06,19:0.0029324003):0.002917919127):2.45554868e-06,48:0.0000010000):0.002800602905,138:0.0000010000):1e-06,146:0.0000010000):1e-06,134:0.0000010000):1e-06,46:0.0000010000):2.372165133e-06,45:0.0000020826):2.093930527e-06,(135:0.0000022187,136:0.0000022382):0.002955827258):2.668588961e-06,((130:0.0000010000,131:0.0000010000):1e-06,132:0.0000010000):0.011798289):2.402082494e-06):2.010782839e-06):1e-06,(37:0.0087806394,((((166:0.0029386350,168:0.0058442564):0.002915629895,((167:0.0000010000,169:0.0029107568):2.421756874e-06,170:0.0000010000):0.002913271487):2.566660294e-06,172:0.0117274231):0.002924744055,171:0.0059563605):0.007803094175):0.003871509236):0.002893668968,150:0.0087375757):2.41344212e-06,26:0.0000025138):0.002895751049,39:0.0000010000):1e-06,((9:0.0000010000,((38:0.0000010000,128:0.0000010000):1e-06,49:0.0000010000):1e-06):1e-06,40:0.0000010000):1e-06):1e-06,88:0.0000010000):2.401299978e-06,129:0.0028880477);
 13: -2092.29801045 (0:0.0087746774,((((((((((((((((((((((((((((((1:0.0028906906,(76:0.0057882389,126:0.0057808072):2.359067381e-06):2.430766347e-06,102:0.0000010000):1e-06,(((2:0.0000010000,3:0.0000010000):2.374331005e-06,174:0.0000010000):1e-06,121:0.0000010000):1e-06):2.073211495e-06,(97:0.0000024939,101:0.0000029680):0.002884048764):2.411269463e-06,(93:0.0000022177,120:0.0028825811):0.002884973728):3.015223175e-05,106:0.0000010000):1e-06,115:0.0000010000):0.002855665492,118:0.0000010000):2.916300456e-06,75:0.0000010000):1e-06,(108:0.0029270416,(111:0.0047844785,122:0.0019877103):0.001883315696):2.416966842e-06):1e-06,((((77:0.0000021356,82:0.0000021865):0.002892038692,95:0.0028957794):2.390131193e-06,109:0.0000010000):2.412424044e-06,84:0.0000024313):1e-06):1e-06,(72:0.0028934873,86:0.0058236934):1e-06):2.385057238e-06,((73:0.0029044619,(74:0.0000025395,81:0.0058526359):0.002903945078):2.387223968e-06,((78:0.0000010000,(79:0.0029060229,80:0.0000020393):2.238329946e-06):1e-06,127:0.0000010000):1e-06):0.002904281249):0.002892357962,87:0.0000010000):2.748655024e-06,85:0.0028856547):2.411916245e-06,123:0.0000010000):1e-06,((((((23:0.0000010000,24:0.0029159009):2.028628692e-06,25:0.0000023703):0.01166483965,94:0.0000025872):1.544601581e-06,92:0.0029225799):0.002902761138,(((((((27:0.0000024677,96:0.0000010000):1e-06,(66:0.0000010000,(158:0.0000010000,163:0.0000010000):1e-06):1e-06):1e-06,30:0.0000010000):1e-06,(((((31:0.0000010000,((((((68:0.0000021447,70:0.0000027936):0.002887374517,156:0.0057871432):2.366917409e-06,91:0.0000010000):1e-06,99:0.0000010000):1e-06,((159:0.0000010000,164:0.0000010000):1e-06,(162:0.0028962090,165:0.0000010000):1.335523853e-06):2.618370315e-06):1e-06,160:0.0000010000):2.387700566e-06):1.346389236e-06,64:0.0000010000):0.001416509558,161:0.0000010000):0.001471105785,98:0.0028919957):1e-06,(110:0.0000010000,117:0.0000010000):1e-06):2.713400841e-06):1e-06,28:0.0000010000):1e-06,(29:0.0028945674,124:0.0028880137):1e-06):2.848096847e-06,((((65:0.0000023294,(71:0.0000025459,(100:0.0000023896,157:0.0000023282):0.002889305025):2.367669688e-06):2.727956662e-06,(((((103:0.0000024169,104:0.0000024169):0.005787426486,(107:0.0000010000,116:0.0000023145):2.85026888e-06):1.125449664e-06,112:0.0000010000):0.002883999909,113:0.0000010000):2.169025838e-06,114:0.0000010000):2.372103028e-06):0.002858651767,67:0.0000010000):2.021373574e-06,69:0.0000010000):2.812181843e-05):1e-06):2.379132765e-06,105:0.0000010000):2.190343682e-06):2.228390064e-06,(119:0.0028876683,125:0.0028917539):1e-06):0.002892558457,((((51:0.0000020663,154:0.0028975859):0.002896249225,52:0.0000028354):2.405604502e-06,(152:0.0000020502,153:0.0000021510):0.005790258626):0.005803843473,137:0.0000010000):2.169789299e-06):1e-06,((((((6:0.0000010000,7:0.0000010000):1e-06,61:0.0029108623):2.390849224e-06,8:0.0028961652):0.002894335933,42:0.0000010000):2.248211121e-06,56:0.0000010000):1e-06,35:0.0000010000):1e-06):1e-06,(((((((4:0.0000010000,((36:0.0029156295,149:0.0000010000):1e-06,(63:0.0000010000,(143:0.0000010000,144:0.0058168093):1e-06):1e-06):1e-06):1e-06,((54:0.0029024205,148:0.0000010000):1e-06,((140:0.0000010000,141:0.0000010000):2.413730505e-06,142:0.0000010000):1e-06):1e-06):1e-06,139:0.0000010000):0.002896776935,34:0.0029013882):1e-06,(((((10:0.0000028641,151:0.0000010000):0.002894749306,62:0.0087652516):2.400258031e-06,58:0.0000010000):1e-06,(22:0.0000010000,33:0.0000010000):2.378725299e-06):1e-06,53:0.0000010000):1e-06):1e-06,((32:0.0028952256,(145:0.0000024574,147:0.0000024577):0.002896281514):2.419489765e-06,173:0.0000010000):1e-06):1e-06,(((41:0.0000010000,(44:0.0000010000,133:0.0028981074):2.872471705e-06):2.053066928e-06,57:0.0029066740):2.894423243e-06,(55:0.0028952011,155:0.0029005085):2.229472484e-06):1e-06):1e-06):1e-06,((((5:0.0028787769,((((((50:0.0000010000,90:0.0000010000):1e-06,175:0.0000010000):2.064422411e-06,184:0.0000020272):2.373931687e-06,185:0.0000010000):2.404281571e-06,((((89:0.0000010000,183:0.0000010000):1e-06,(180:0.0000010000,181:0.0000010000):1e-06):2.392351648e-06,(182:0.0057666830,188:0.0000010000):1e-06):0.002867325541,(186:0.0000010000,187:0.0000010000):2.400303042e-06):0.002873773681):0.002874340262,177:0.0000010000):1.163798212e-06):2.699758342e-06,(178:0.0000010000,179:0.0000010000):2.127164691e-06):2.410854698e-06,176:0.0000010000):0.008733094279,(((((((((((((((11:0.0000010000,15:0.0029288813):2.383239498e-06,((12:0.0000010000,(13:0.0000010000,17:0.0000010000):1e-06):1e-06,14:0.0000010000):1e-06):1e-06,16:0.0058955702):0.002914177103,(59:0.0028977185,60:0.0000010000):0.005816776471):0.005852813726,43:0.0029037890):3.80021406e-05,47:0.0000010000):1.824537282e-05,((18:0.0000010000,(20:0.0000010000,21:0.0000010000):2.351356166e-06):1e-06,19:0.0029315001):0.002917006672):2.45554868e-06,146:0.0000010000):1e-06,138:0.0000010000):2.366993606e-06,48:0.0000010000):1e-06,134:0.0000010000):1e-06,46:0.0000010000):1.012930497e-06,45:0.0000020826):0.00282253331,((130:0.0000010000,131:0.0000010000):1e-06,132:0.0000010000):0.01179791034):3.302764848e-06,(135:0.0000022187,136:0.0000021936):0.002954890087):1.557743549e-06):2.246991472e-06):2.055919597e-06,83:0.0000010000):2.400478509e-06,(37:0.0087808221,((((166:0.0029390279,168:0.0058449577):0.00291539494,((167:0.0000010000,169:0.0029110675):0.002913042787,170:0.0000010000):2.41187276e-06):2.544694066e-06,172:0.0117278548):0.002925245331,171:0.0059557669):0.007804434516):0.003871299208):0.002893312223,150:0.0087377118):2.41344212e-06,26:0.0000025138):0.002895354287,9:0.0000010000):1e-06,(((38:0.0000010000,128:0.0000010000):1e-06,40:0.0000010000):1e-06,49:0.0000010000):1e-06):1e-06,39:0.0000010000):1e-06,88:0.0000010000):2.401299978e-06,129:0.0028876785);
 14: -2092.29802551 (0:0.0087734546,((((((((((((((((((((((((((((((((((((((((1:0.0028887499,3:0.0000010000):2.048880224e-06,2:0.0000010000):2.408447685e-06,((106:0.0000010000,115:0.0000010000):1e-06,126:0.0057812033):2.073211495e-06):1e-06,102:0.0000010000):1e-06,((93:0.0000022177,120:0.0028826965):0.002885165438,174:0.0000010000):2.374331005e-06):2.384988962e-06,121:0.0000010000):2.065744282e-06,(97:0.0000024939,101:0.0000029242):0.002884236067):2.681039507e-06,76:0.0057884734):0.002890009858,86:0.0058240313):2.760723036e-06,72:0.0028935782):1e-06,75:0.0000010000):1e-06,((108:0.0029272327,(111:0.0047844616,122:0.0019879477):0.001882151817):2.416966842e-06,118:0.0000010000):2.916300456e-06):1e-06,(((77:0.0000021356,82:0.0000021865):0.002892120667,95:0.0028958667):2.390131193e-06,84:0.0000024313):1e-06):2.412424044e-06,109:0.0000010000):2.43144849e-06,(((73:0.0029046242,(74:0.0000025395,81:0.0058527336):0.002904112181):2.787706365e-06,(79:0.0000907880,80:0.0000020393):0.002814484853):1e-06,(78:0.0000010000,127:0.0000010000):1e-06):0.002904368782):0.002892972288,87:0.0000010000):2.177159186e-06,85:0.0028858023):2.748655024e-06,(((((23:0.0000010000,24:0.0029161176):2.689279341e-06,25:0.0000023703):0.01166268279,94:0.0000024474):0.002902335615,105:0.0000010000):2.713400841e-06,(98:0.0028920308,125:0.0028908571):2.011163562e-06):2.190343682e-06):1e-06,(((((29:0.0028946925,124:0.0028881382):1e-06,96:0.0000010000):1e-06,163:0.0000010000):1e-06,123:0.0000010000):1e-06,(30:0.0000010000,(66:0.0000010000,158:0.0000010000):1e-06):1e-06):1e-06):1e-06,(27:0.0000024677,((((((65:0.0000023294,71:0.0000022384):2.358319022e-06,((100:0.0000020059,157:0.0000021606):0.002890198072,((((103:0.0000021254,104:0.0000020437):0.005787420743,(107:0.0000010000,116:0.0000023145):2.039657747e-06):0.002886276373,114:0.0000010000):2.07869799e-06,112:0.0000010000):1.286062939e-06):2.727956662e-06):2.193029042e-06,69:0.0000010000):1.02239135e-06,67:0.0000010000):0.001235231491,113:0.0000010000):0.001649093446,(110:0.0000010000,117:0.0000010000):1e-06):1e-06):1e-06):1e-06,92:0.0029256155):1e-06,((((((31:0.0000010000,((68:0.0000021447,70:0.0000027936):0.002887369014,156:0.0057871577):2.387034015e-06):1e-06,((99:0.0000010000,160:0.0000010000):2.281727173e-06,(162:0.0028567589,165:0.0000010000):3.975174655e-05):1e-06):1e-06,91:0.0000010000):2.387700566e-06,(159:0.0000010000,164:0.0000010000):1e-06):0.002783192817,64:0.0000010000):2.342890446e-06,161:0.0000010000):0.0001048530894):1e-06,28:0.0000010000):2.379132765e-06,119:0.0028876704):0.00289258076,(41:0.0000010000,(44:0.0000010000,133:0.0028982500):2.872471705e-06):2.891647868e-06):1e-06,((58:0.0000010000,137:0.0000010000):1e-06,62:0.0087656175):1e-06):2.169789299e-06,22:0.0000010000):2.378725299e-06,(((((6:0.0000010000,7:0.0000022860):2.419945275e-06,61:0.0029108204):2.420055693e-06,8:0.0028962607):0.002894422878,42:0.0000010000):2.390849224e-06,56:0.0000010000):1e-06):1e-06,35:0.0000010000):1e-06,(((10:0.0000028641,151:0.0000010000):0.002894897763,33:0.0000010000):1e-06,((((32:0.0028954542,34:0.0029015381):1e-06,83:0.0000010000):1e-06,53:0.0000010000):1e-06,(((((51:0.0000020775,154:0.0028974330):0.002896233058,52:0.0000024962):2.387087958e-06,(152:0.0000020502,153:0.0000021510):0.005790536644):0.005805195543,57:0.0029067554):2.229472484e-06,(55:0.0028952820,155:0.0029005723):2.894423243e-06):1e-06):1e-06):1e-06):1e-06,(((((5:0.0028789415,((((50:0.0000010000,175:0.0000010000):1e-06,((((((89:0.0000010000,(182:0.0057663817,188:0.0000010000):2.392351648e-06):1e-06,183:0.0000010000):1e-06,(180:0.0000010000,181:0.0000010000):1e-06):0.002867510885,(186:0.0000010000,187:0.0000010000):2.400303042e-06):0.0028739506,185:0.0000010000):2.373931687e-06,184:0.0000020272):2.064422411e-06):2.139764884e-06,90:0.0000010000):0.002873012951,177:0.0000010000):2.664599629e-06):2.213057298e-06,(178:0.0000010000,179:0.0000010000):1e-06):2.0727691e-06,176:0.0000010000):0.008732663402,(37:0.0087816816,((((166:0.0029389886,168:0.0058448852):0.002915929329,((167:0.0000010000,169:0.0029110357):2.395215584e-06,170:0.0000010000):0.002913588103):2.431650932e-06,172:0.0117272934):0.002924697974,171:0.0059572241):0.007803228974):0.003871414221):2.73414553e-06,173:0.0000010000):2.452753382e-06):1e-06,((((((4:0.0000010000,63:0.0000010000):1e-06,(143:0.0000010000,144:0.0058173652):1e-06):1e-06,(((36:0.0029151466,54:0.0029019607):1e-06,140:0.0000010000):1e-06,(148:0.0000010000,149:0.0000010000):1e-06):1e-06):1e-06,(139:0.0000010000,142:0.0000010000):1e-06):1e-06,141:0.0000010000):0.002896311621,(((((((((((((11:0.0000010000,((((12:0.0000010000,13:0.0000010000):1e-06,17:0.0000010000):1e-06,14:0.0000010000):1e-06,(15:0.0029291033,16:0.0058959634):1e-06):2.483408329e-06):0.00291436337,(59:0.0028978964,60:0.0000010000):0.005817135328):0.005853067966,43:0.0029039244):7.432744617e-06,47:0.0000010000):2.413164735e-06,48:0.0000010000):2.684631912e-05,((18:0.0000010000,(20:0.0000010000,21:0.0000010000):2.351356166e-06):1e-06,19:0.0029316349):0.002917133727):2.720418676e-06,146:0.0000010000):1e-06,138:0.0000010000):1e-06,46:0.0000010000):1e-06,134:0.0000010000):0.002657809337,(135:0.0000028048,136:0.0000021030):0.00295500696):5.399011906e-06,45:0.0000020826):2.226859956e-06,((130:0.0000010000,131:0.0000010000):1e-06,132:0.0000010000):0.0117989151):0.0001846149145):1e-06):2.391859856e-06,(145:0.0000024574,147:0.0000024577):0.002895953797):0.002893236243,150:0.0087385668):2.41344212e-06,26:0.0000025138):0.002895302731,88:0.0000010000):1e-06,40:0.0000010000):1e-06,39:0.0000010000):1e-06,((9:0.0000010000,38:0.0000010000):1e-06,49:0.0000010000):1e-06):1e-06,129:0.0028876543):2.401299978e-06,128:0.0000010000);
 15: -2092.29804471 (0:0.0087743079,((((((((((((((((((((((((((((((((1:0.0028906987,126:0.0057808541):2.359067381e-06,(76:0.0057880714,(97:0.0000024157,101:0.0000024153):0.002883957694):2.386890697e-06):2.430766347e-06,(((2:0.0000010000,3:0.0000010000):2.374331005e-06,174:0.0000010000):1e-06,(102:0.0000010000,121:0.0000010000):1e-06):1e-06):2.294203335e-06,(93:0.0000025773,120:0.0028826050):0.002884880363):0.0001387840853,115:0.0000010000):2.814546504e-06,106:0.0000010000):0.002748089065,118:0.0000010000):2.916300456e-06,75:0.0000010000):1e-06,((72:0.0028933811,108:0.0029269344):2.416966842e-06,((84:0.0000024313,(111:0.0047842386,122:0.0019878399):0.00188238446):1e-06,109:0.0000010000):1e-06):1e-06):1e-06,(((77:0.0000021356,82:0.0000021865):0.002891936131,86:0.0058234770):2.193785059e-06,95:0.0028956799):2.092690834e-06):2.237510482e-06,((((73:0.0029043363,78:0.0000010000):1e-06,127:0.0000010000):2.559394145e-06,((74:0.0000025395,81:0.0058526338):0.002903822062,79:0.0029081455):2.387223968e-06):1e-06,80:0.0000020393):0.002904181489):2.88547795e-06,87:0.0000010000):0.002892222684,85:0.0028856539):2.411916245e-06,123:0.0000010000):1e-06,(((((((23:0.0000024059,24:0.0029155491):2.388484287e-06,25:0.0000027300):0.01166269294,94:0.0000029078):0.002902196913,(((31:0.0000010000,((((((68:0.0000021447,70:0.0000027936):0.002887039123,156:0.0057871776):2.38815747e-06,160:0.0000010000):1e-06,((159:0.0000010000,164:0.0000010000):1e-06,(162:0.0028947465,165:0.0000010000):2.455243374e-06):2.618370315e-06):1e-06,99:0.0000010000):1e-06,91:0.0000010000):2.387700566e-06):0.00121191735,64:0.0000010000):1.336787798e-06,161:0.0000010000):0.001675809326):1e-06,(110:0.0000010000,117:0.0000010000):1e-06):2.409293313e-06,28:0.0000010000):2.442175725e-06,(((((65:0.0000023294,(71:0.0000025673,((100:0.0000022400,157:0.0000020408):0.002889208155,((((103:0.0000020720,104:0.0000021420):0.005787101482,(107:0.0000010000,116:0.0000023145):2.039657747e-06):2.174262525e-06,112:0.0000010000):2.300640889e-06,113:0.0000010000):0.002885038574):2.727956662e-06):2.376121437e-06):2.378055937e-06,114:0.0000010000):2.286410465e-06,69:0.0000010000):2.021373574e-06,67:0.0000010000):0.002882140937,98:0.0028918549):2.80887787e-06):1e-06):1e-06,((((27:0.0000024677,96:0.0000010000):1e-06,(30:0.0000010000,66:0.0000010000):1e-06):1e-06,((29:0.0028951239,124:0.0028885597):1e-06,(158:0.0000010000,163:0.0000010000):1e-06):1e-06):1e-06,(92:0.0029252771,(119:0.0028873177,125:0.0028914238):2.379132765e-06):2.228390064e-06):2.190343682e-06):1e-06,105:0.0000010000):0.002892211951,((41:0.0000010000,(44:0.0000010000,133:0.0028979273):2.006559379e-06):2.169789299e-06,45:0.0000020826):1e-06):2.18090325e-06,137:0.0000010000):1e-06,(((((6:0.0000010000,7:0.0000010000):1e-06,61:0.0029105863):2.381587989e-06,8:0.0028958803):0.002894055064,42:0.0000010000):2.064601404e-06,(35:0.0000010000,56:0.0000010000):1e-06):1e-06):1e-06,(((((((((4:0.0000010000,(63:0.0000010000,139:0.0000010000):1e-06):1e-06,(143:0.0000010000,144:0.0058171116):1e-06):1e-06,((36:0.0029150540,54:0.0029018540):1e-06,149:0.0000010000):1e-06):1e-06,(140:0.0000010000,148:0.0000010000):1e-06):1e-06,142:0.0000010000):2.413730505e-06,141:0.0000010000):0.002896205522,34:0.0029008127):1e-06,83:0.0000010000):2.389465005e-06,(((((5:0.0028786546,((((((50:0.0000010000,90:0.0000010000):1e-06,175:0.0000010000):2.064422411e-06,184:0.0000020272):2.410509402e-06,185:0.0000021260):2.457188899e-06,((((89:0.0000010000,183:0.0000010000):1e-06,(180:0.0000010000,181:0.0000010000):1e-06):2.392351648e-06,(182:0.0057657662,188:0.0000010000):2.425266605e-06):0.00286721628,(186:0.0000010000,187:0.0000010000):2.838442565e-06):0.002873661102):0.002872740109,177:0.0000020216):2.646080322e-06):2.026875447e-06,(178:0.0000010000,179:0.0000010000):2.127164691e-06):2.177469334e-06,176:0.0000010000):0.008732784049,(((((((((((((((11:0.0000010000,15:0.0029287898):1e-06,((12:0.0000010000,13:0.0000010000):1e-06,17:0.0000010000):1e-06):1e-06,14:0.0000010000):2.383239498e-06,16:0.0058953769):0.002914094758,(59:0.0028976097,60:0.0000010000):0.00581656181):0.005860307846,43:0.0028960484):0.00287836706,((18:0.0000010000,(20:0.0000020245,21:0.0000010000):1e-06):2.385164942e-06,19:0.0029313891):0.002916891594):2.45554868e-06,146:0.0000010000):2.366993606e-06,138:0.0000010000):2.390564795e-06,48:0.0000010000):1e-06,47:0.0000028579):1e-06,134:0.0000010000):1e-06,46:0.0000010000):2.372165133e-06,(135:0.0000024799,136:0.0000022382):0.002954766844):2.977420696e-06,((130:0.0000010000,131:0.0000010000):1e-06,132:0.0000010000):0.01179797103):1.56761881e-06):2.24840559e-06,(32:0.0028946730,(145:0.0000024574,147:0.0000022114):0.002895731483):2.437323776e-06):1e-06):2.010782839e-06):1e-06,((((10:0.0000028641,151:0.0000010000):0.002894526858,22:0.0000010000):2.378725299e-06,(((33:0.0000010000,62:0.0087647271):1e-06,58:0.0000010000):1e-06,53:0.0000010000):1e-06):1e-06,(((((51:0.0000023610,154:0.0028971694):0.002895836578,52:0.0000026259):2.346895397e-06,(152:0.0000020502,153:0.0000021510):0.005791147641):0.005805844917,155:0.0029001889):2.394884111e-06,(55:0.0028949149,57:0.0029063873):2.229472484e-06):1e-06):1e-06):1e-06,173:0.0000010000):2.055919597e-06,(37:0.0087808411,((((166:0.0029388445,168:0.0058446698):0.002915816389,((167:0.0000010000,169:0.0029109214):2.421756874e-06,170:0.0000010000):0.002913451282):2.452348993e-06,172:0.0117273662):0.002925067703,171:0.0059569694):0.007804822306):0.003870423503):0.002893170379,150:0.0087383345):2.41344212e-06,26:0.0000025138):0.002895223367,49:0.0000010000):1e-06,38:0.0000010000):1e-06,128:0.0000010000):1e-06,(9:0.0000010000,40:0.0000010000):1e-06):1e-06,39:0.0000010000):1e-06,88:0.0000010000):2.401299978e-06,129:0.0028875616);
 16: -2092.29812259 (0:0.0087751535,((((((((((((((((((((((((((((1:0.0028919464,((((2:0.0000010000,3:0.0000010000):1e-06,102:0.0000010000):1e-06,(((97:0.0000024939,101:0.0000029242):0.00288533084,126:0.0057833841):2.374331005e-06,121:0.0000010000):1e-06):2.073211495e-06,((93:0.0000021440,120:0.0028838174):0.002886249762,174:0.0000010000):2.379854308e-06):2.367036291e-06):2.052353137e-06,76:0.0057907746):8.35439822e-05,115:0.0000010000):0.002807451819,95:0.0028970401):1e-06,((72:0.0028947425,(86:0.0058262011,118:0.0000010000):1e-06):1e-06,(((75:0.0000010000,106:0.0000010000):2.416966842e-06,108:0.0029282639):1e-06,(84:0.0000024313,(111:0.0047860197,122:0.0019894530):0.001879958678):2.409209278e-06):1e-06):2.916300456e-06):2.381206032e-06,109:0.0000010000):2.412424044e-06,((73:0.0029056064,((78:0.0000010000,127:0.0000010000):1e-06,(79:0.0029069764,80:0.0000020393):2.39873624e-06):2.357146186e-06):2.377124968e-06,(74:0.0000022977,81:0.0058548741):0.002905129879):0.002905498617):2.393514048e-06,(77:0.0000021356,82:0.0000021865):0.002893174952):0.002893877696,87:0.0000010000):2.343255591e-06,(85:0.0028867480,123:0.0000010000):2.748655024e-06):1e-06,29:0.0028956382):1e-06,(30:0.0000010000,((((66:0.0000010000,158:0.0000010000):1e-06,124:0.0028890831):1e-06,163:0.0000010000):1e-06,96:0.0000010000):1e-06):1e-06):1e-06,(((((((((23:0.0000010000,24:0.0029168174):2.047271909e-06,25:0.0000023703):0.01166649867,94:0.0000024474):0.002903272638,(110:0.0000010000,117:0.0000010000):1e-06):2.011163562e-06,98:0.0028930793):1e-06,((((65:0.0000023294,71:0.0000022384):2.727956662e-06,((100:0.0000020059,157:0.0000021606):0.002890331684,(((((103:0.0000021254,104:0.0000020437):0.005789337851,(107:0.0000010000,116:0.0000023145):2.382941501e-06):2.039657747e-06,114:0.0000010000):2.355542894e-06,112:0.0000010000):0.002883887737,113:0.0000010000):2.341449536e-06):2.193029042e-06):0.002662955785,69:0.0000010000):2.021373574e-06,67:0.0000010000):0.0002245925075):2.713400841e-06,125:0.0028919128):1e-06,(27:0.0000024677,(((((((((31:0.0000010000,((68:0.0000021447,70:0.0000027936):0.002887375064,156:0.0057890273):2.387034015e-06):1e-06,91:0.0000010000):1e-06,99:0.0000010000):2.281727173e-06,160:0.0000010000):2.387700566e-06,(159:0.0000010000,164:0.0000010000):1e-06):2.199551296e-06,(162:0.0028504219,165:0.0000010000):4.704535824e-05):0.001662411655,161:0.0000010000):0.001219645564,64:0.0000010000):7.636433568e-06,(92:0.0029255926,105:0.0000010000):1e-06):2.190343682e-06):1e-06):1e-06,28:0.0000010000):1e-06):2.413779035e-06,119:0.0028876762):0.002892588759,(((((6:0.0000010000,7:0.0000010000):1e-06,61:0.0029109913):2.352298934e-06,8:0.0028962848):0.002894446722,56:0.0000010000):2.248211121e-06,42:0.0000010000):2.412369289e-06):1e-06,35:0.0000010000):1e-06,(((((10:0.0000024206,151:0.0000029654):0.002894951512,(58:0.0000010000,62:0.0087679761):2.416534502e-06):2.412622389e-06,22:0.0000010000):2.378725299e-06,33:0.0000010000):1e-06,(((41:0.0000010000,133:0.0028990725):2.872471705e-06,44:0.0000010000):2.071104857e-06,137:0.0000010000):2.169789299e-06):1e-06):1e-06,(((((51:0.0000020775,154:0.0028975800):0.002896289607,52:0.0000024962):2.163132197e-06,(152:0.0000020502,153:0.0000021510):0.005792046309):0.005806731997,155:0.0029006276):2.229472484e-06,57:0.0029068138):2.894423243e-06):1e-06,55:0.0028952909):1e-06,((((((((4:0.0000010000,(63:0.0000010000,(143:0.0000010000,144:0.0058186057):1e-06):1e-06):1e-06,(140:0.0000010000,142:0.0000010000):1e-06):1e-06,148:0.0000010000):1e-06,((36:0.0029157938,54:0.0029025921):1e-06,149:0.0000010000):1e-06):1e-06,141:0.0000010000):1e-06,139:0.0000010000):0.00289693024,((32:0.0028954481,(83:0.0000010000,(145:0.0000024574,147:0.0000024577):0.002896512333):2.383511016e-06):1e-06,34:0.0029015396):1e-06):1e-06,53:0.0000010000):1e-06):1e-06,((130:0.0000010000,132:0.0000010000):2.440140773e-06,131:0.0000010000):0.01180152257):2.41918393e-06,((((((5:0.0028789083,(((((50:0.0000010000,175:0.0000010000):1e-06,90:0.0000010000):2.373931687e-06,184:0.0000020272):2.064422411e-06,(((((89:0.0000010000,((182:0.0057662155,188:0.0000010000):2.392351648e-06,183:0.0000010000):1e-06):1e-06,(180:0.0000010000,181:0.0000010000):1e-06):0.002867511307,186:0.0000010000):2.400303042e-06,187:0.0000010000):0.002873945264,185:0.0000010000):2.404281571e-06):0.002823273008,177:0.0000010000):5.234644497e-05):1e-06,179:0.0000010000):2.791229137e-06,178:0.0000010000):2.623665848e-06,176:0.0000023256):0.008733403169,(37:0.0087826936,((((166:0.0029389643,168:0.0058447819):0.002915312174,((167:0.0000010000,169:0.0029109580):0.002864601606,170:0.0000010000):5.074878428e-05):2.516237947e-06,172:0.0117294884):0.002925245818,171:0.0059567667):0.007806276371):0.003869057019):2.357497433e-06,(((((((((((((((((11:0.0000010000,15:0.0029291277):1e-06,12:0.0000010000):1e-06,14:0.0000010000):1e-06,(13:0.0000010000,17:0.0000010000):1e-06):2.483408329e-06,16:0.0058960479):0.002914418961,(59:0.0028979229,60:0.0000022478):0.005817211662):0.005860922394,43:0.0028963581):0.002877679547,48:0.0000010000):2.063873847e-06,134:0.0000010000):2.071973223e-06,45:0.0000020826):2.720418676e-06,47:0.0000010000):1e-06,46:0.0000010000):2.372165133e-06,((18:0.0000010000,19:0.0029317084):2.327381129e-06,(20:0.0000010000,21:0.0000010000):2.351356166e-06):0.002917205168):1e-06,138:0.0000010000):1e-06,(135:0.0000027717,136:0.0000021030):0.00295508264):2.956119106e-06,146:0.0000010000):2.95584976e-06,173:0.0000010000):1e-06):2.065817343e-06):0.002893789628,(26:0.0000025138,150:0.0087401845):2.41344212e-06):0.002895853925,38:0.0000010000):1e-06,40:0.0000010000):1e-06,(9:0.0000010000,49:0.0000010000):1e-06):1e-06,88:0.0000010000):1e-06,(39:0.0000010000,129:0.0028882191):1e-06):2.401299978e-06,128:0.0000010000);
 17: -2092.29846731 (0:0.0087734396,((((((((((((((((((((((((((((((((((((1:0.0028907572,(((2:0.0000010000,3:0.0000010000):1e-06,121:0.0000010000):2.374331005e-06,((102:0.0000010000,174:0.0000010000):1e-06,((106:0.0000010000,115:0.0000010000):1e-06,126:0.0057809589):2.073211495e-06):1e-06):2.408447685e-06):2.681039507e-06,(76:0.0057882740,(97:0.0000024939,101:0.0000029242):0.002884050133):2.065744282e-06):2.411269463e-06,(93:0.0000022177,120:0.0028825820):0.002884976324):0.002889887605,108:0.0029271343):2.416966842e-06,(111:0.0047847606,122:0.0019883761):0.001882412524):2.916300456e-06,((72:0.0028934714,86:0.0058236635):1e-06,118:0.0000010000):1e-06):1e-06,75:0.0000010000):1e-06,84:0.0000024313):1e-06,(((77:0.0000021356,82:0.0000021865):0.002892012508,95:0.0028957617):2.390131193e-06,109:0.0000010000):2.412424044e-06):2.385057238e-06,(((73:0.0029044259,(74:0.0000025395,81:0.0058525520):0.002903902625):2.387223968e-06,(78:0.0000010000,127:0.0000010000):1e-06):1e-06,(79:0.0029060060,80:0.0000020393):2.228486244e-06):0.002904275192):2.431052862e-06,87:0.0000010000):0.00289260447,85:0.0028855647):2.748655024e-06,123:0.0000010000):1e-06,((29:0.0028945734,96:0.0000010000):1e-06,(30:0.0000010000,((66:0.0000010000,158:0.0000010000):1e-06,(124:0.0028880174,163:0.0000010000):1e-06):1e-06):1e-06):1e-06):1e-06,(27:0.0000024677,105:0.0000010000):2.190343682e-06):1e-06,(((((((23:0.0000010000,24:0.0029155903):2.235468505e-06,25:0.0000023703):0.01166228535,94:0.0000024474):0.002902107129,98:0.0028919075):2.011163562e-06,(110:0.0000010000,117:0.0000010000):1e-06):1e-06,((((65:0.0000023294,(71:0.0000022384,(100:0.0000020059,157:0.0000021606):0.002889370167):2.193029042e-06):2.727956662e-06,(((((103:0.0000021254,104:0.0000020437):0.005787179712,(107:0.0000010000,116:0.0000023145):2.039657747e-06):0.002777151847,112:0.0000010000):2.081755181e-06,114:0.0000010000):0.0001078894827,113:0.0000010000):2.388310341e-06):0.002782837358,69:0.0000010000):2.021373574e-06,67:0.0000010000):0.0001038436467):2.713400841e-06,125:0.0028908443):1e-06):1e-06,28:0.0000010000):1e-06,(((((((31:0.0000010000,((68:0.0000021447,70:0.0000027936):0.002886308124,156:0.0057869003):2.387034015e-06):1e-06,((99:0.0000010000,(162:0.0028938360,165:0.0000010000):2.618370315e-06):2.281727173e-06,160:0.0000010000):1e-06):1e-06,91:0.0000010000):2.387700566e-06,(159:0.0000010000,164:0.0000010000):1e-06):0.002887648177,161:0.0000010000):2.881898196e-06,92:0.0029245716):2.791276222e-06,64:0.0000010000):1e-06):2.379132765e-06,119:0.0028866103):0.002891531004,(41:0.0000010000,(44:0.0000010000,133:0.0028978549):2.872471705e-06):2.226528721e-06):2.169789299e-06,137:0.0000010000):1e-06,22:0.0000010000):1e-06,((((((6:0.0000010000,61:0.0029100931):1e-06,7:0.0000010000):2.390849224e-06,8:0.0028952273):0.002893532304,56:0.0000010000):2.248211121e-06,42:0.0000010000):1e-06,35:0.0000010000):1e-06):1e-06,58:0.0000010000):2.378725299e-06,(10:0.0000028641,151:0.0000010000):0.002894050653):1e-06,(33:0.0000010000,62:0.0087653517):1e-06):1e-06,53:0.0000010000):1e-06,(((((51:0.0000020775,154:0.0028966054):0.0028952578,52:0.0000024962):2.387087958e-06,(152:0.0000020502,153:0.0000021510):0.00578998163):0.00580466876,55:0.0028942940):2.894423243e-06,(57:0.0029057822,155:0.0028995918):2.229472484e-06):1e-06):1e-06,((32:0.0028944425,34:0.0029005102):1e-06,83:0.0000010000):1e-06):1e-06,((((((((4:0.0000010000,(63:0.0000010000,(143:0.0000010000,144:0.0058173205):1e-06):1e-06):1e-06,148:0.0000010000):1e-06,(((36:0.0029151874,54:0.0029019647):1e-06,140:0.0000010000):1e-06,149:0.0000010000):1e-06):1e-06,142:0.0000010000):1e-06,139:0.0000010000):1e-06,141:0.0000010000):0.002896320075,(145:0.0000024574,147:0.0000024577):0.002895910529):2.391859856e-06,((((((((((((((11:0.0000010000,15:0.0029289935):1e-06,(((12:0.0000010000,13:0.0000010000):1e-06,14:0.0000010000):1e-06,17:0.0000010000):1e-06):2.483408329e-06,16:0.0058958053):0.002914272011,(59:0.0028977990,60:0.0000010000):0.00581695894):0.005853024562,43:0.0029038923):4.716436666e-05,48:0.0000010000):2.361063576e-05,((18:0.0000010000,(20:0.0000010000,21:0.0000010000):2.351356166e-06):1e-06,19:0.0029316155):0.002917105793):2.082671128e-06,47:0.0000010000):2.720418676e-06,138:0.0000010000):1e-06,134:0.0000010000):1e-06,146:0.0000010000):1e-06,46:0.0000010000):0.002811194193,45:0.0000020826):1.429306398e-06,(135:0.0000028048,136:0.0000021030):0.002955062462):1.258238716e-06):1e-06):1e-06,173:0.0000010000):2.055919597e-06,((((5:0.0028789320,((((50:0.0000010000,175:0.0000010000):1e-06,((((((89:0.0000010000,(182:0.0057662969,188:0.0000010000):2.392351648e-06):1e-06,183:0.0000010000):1e-06,(180:0.0000010000,181:0.0000010000):1e-06):0.00286746564,(186:0.0000010000,187:0.0000010000):2.400303042e-06):0.002873919589,185:0.0000010000):2.373931687e-06,184:0.0000020272):2.064422411e-06):2.404281571e-06,90:0.0000010000):0.00283253825,177:0.0000010000):4.275143972e-05):2.791229137e-06,(178:0.0000010000,179:0.0000010000):1e-06):2.0727691e-06,176:0.0000010000):0.008732175671,(37:0.0087803700,((((166:0.0029390872,168:0.0058438141):0.00291543266,((167:0.0000010000,169:0.0029110997):0.002912758077,170:0.0000010000):2.733099577e-06):2.516237947e-06,172:0.0117272879):0.002925304508,171:0.0059555633):0.007804025075):0.003871307878):2.175457594e-06):2.423910164e-06,((130:0.0000010000,131:0.0000010000):1e-06,132:0.0000010000):0.01179778843):0.002893695889,150:0.0087372907):2.41344212e-06,26:0.0000025138):0.002895761288,((((((9:0.0000010000,38:0.0000010000):1e-06,49:0.0000010000):1e-06,128:0.0000010000):1e-06,40:0.0000010000):1e-06,88:0.0000010000):1e-06,39:0.0000010000):1e-06):2.401299978e-06,129:0.0028880730);
 18: -2092.29848757 (0:0.0087735151,((((((((((((((((((((((((((((((((1:0.0028907920,76:0.0057891827):2.379854308e-06,(((2:0.0000010000,3:0.0000010000):1e-06,(102:0.0000010000,121:0.0000010000):1e-06):1e-06,((93:0.0000021440,120:0.0028830356):0.002885125822,(((97:0.0000024939,101:0.0000029242):0.002884199996,126:0.0057817687):2.374331005e-06,174:0.0000010000):2.073211495e-06):2.376872418e-06):2.681039507e-06):0.0001251988426,106:0.0000010000):2.199179499e-06,115:0.0000010000):0.002762396819,(77:0.0000021356,82:0.0000021865):0.002892139):2.916300456e-06,95:0.0028962029):2.381206032e-06,84:0.0000024313):2.416966842e-06,75:0.0000010000):1e-06,(72:0.0028936263,(((86:0.0058245483,(111:0.0047855409,122:0.0019871207):0.001882376324):1e-06,109:0.0000010000):1e-06,118:0.0000010000):1e-06):1e-06):2.412424044e-06,108:0.0029271864):2.400476385e-06,(((73:0.0029048244,(74:0.0000022977,81:0.0058532798):0.002904293788):2.389060021e-06,(78:0.0000010000,127:0.0000010000):1e-06):2.364062771e-06,(79:0.0029070587,80:0.0000020393):1.582075933e-06):0.002904387184):0.00289242389,87:0.0000010000):2.748655024e-06,85:0.0028857618):2.343255591e-06,((29:0.0028946499,123:0.0000010000):1e-06,96:0.0000010000):1e-06):1e-06,27:0.0000024677):1e-06,30:0.0000010000):1e-06,((((28:0.0000010000,125:0.0028909328):1e-06,(((66:0.0000010000,158:0.0000010000):1e-06,124:0.0028881015):1e-06,163:0.0000010000):1e-06):1e-06,98:0.0028921026):1e-06,(110:0.0000010000,117:0.0000010000):2.011163562e-06):1e-06):1e-06,(((((((65:0.0000023294,71:0.0000022384):2.727956662e-06,(100:0.0000020059,157:0.0000021606):0.002889451797):2.392699214e-06,(((((103:0.0000021254,104:0.0000020437):0.005787966639,(107:0.0000010000,116:0.0000023145):2.382941501e-06):0.001801253212,113:0.0000010000):1.747640335e-06,112:0.0000010000):0.001058733171,114:0.0000010000):2.60312412e-05):0.002731331694,67:0.0000010000):2.021373574e-06,69:0.0000010000):0.0001553748384,105:0.0000010000):2.190343682e-06,(92:0.0029249482,119:0.0028870255):1e-06):1e-06):2.713400841e-06,((((((((31:0.0000010000,91:0.0000010000):1e-06,((68:0.0000021447,70:0.0000027936):0.00288653282,156:0.0057876084):2.383233698e-06):1e-06,99:0.0000010000):2.281727173e-06,160:0.0000010000):2.387700566e-06,((159:0.0000010000,164:0.0000010000):1e-06,165:0.0000010000):1e-06):2.420349177e-06,162:0.0028966158):0.002649671126,161:0.0000010000):1.747703769e-06,64:0.0000010000):0.0002388922714):2.391804629e-06,(((23:0.0000010000,24:0.0029160618):2.087767273e-06,25:0.0000023703):0.01166358772,94:0.0000024474):0.002902290288):0.002891752508,((41:0.0000010000,133:0.0028985589):2.169789299e-06,44:0.0000010000):2.453884696e-06):2.242847874e-06,137:0.0000010000):1e-06,53:0.0000010000):1e-06,(((((((((((4:0.0000010000,((63:0.0000010000,140:0.0000010000):1e-06,139:0.0000010000):1e-06):1e-06,(143:0.0000010000,144:0.0058171330):1e-06):1e-06,((36:0.0029150462,54:0.0029018578):1e-06,149:0.0000010000):1e-06):1e-06,142:0.0000010000):2.402456367e-06,148:0.0000010000):1e-06,141:0.0000010000):0.002896193309,34:0.0029007937):1e-06,((((((((((((((((11:0.0000010000,15:0.0029290534):1e-06,17:0.0000010000):1e-06,((12:0.0000010000,14:0.0000010000):1e-06,13:0.0000010000):1e-06):2.483408329e-06,16:0.0058958929):0.002914336664,(59:0.0028978435,60:0.0000010000):0.005817034365):0.005860775144,43:0.0028962246):0.002868650365,48:0.0000010000):2.406392925e-06,47:0.0000010000):1.178027319e-05,((18:0.0000010000,(20:0.0000010000,21:0.0000010000):2.351356166e-06):2.327381129e-06,19:0.0029315570):0.002917052084):2.8199912e-06,146:0.0000010000):1e-06,138:0.0000010000):1e-06,134:0.0000010000):1e-06,46:0.0000010000):2.372165133e-06,45:0.0000020826):2.15310943e-06,(135:0.0000028048,136:0.0000021030):0.002954924069):2.43558236e-06,(145:0.0000024574,147:0.0000024577):0.002895776147):2.429126108e-06):1e-06,(32:0.0028947119,173:0.0000010000):2.357497433e-06):1e-06,((37:0.0087812094,((((166:0.0029387174,168:0.0058444030):0.00291510185,((167:0.0000023886,169:0.0029108237):0.002912403393,170:0.0000010000):2.756631831e-06):2.430001626e-06,172:0.0117284317):0.002924884326,171:0.0059560430):0.00780447699):0.003871365195,83:0.0000010000):1e-06):1e-06,((((((((6:0.0000010000,7:0.0000010000):1e-06,61:0.0029102655):2.386927014e-06,8:0.0028954426):0.002893612951,56:0.0000010000):2.069849729e-06,57:0.0029059996):2.412369289e-06,42:0.0000010000):1e-06,(22:0.0000010000,((((51:0.0000024198,154:0.0028969573):0.002895440057,52:0.0000024962):2.328775817e-06,(152:0.0000023769,153:0.0000028108):0.005790716056):0.005805390165,55:0.0028944687):2.327580235e-06):2.229472484e-06):1e-06,(((((10:0.0000024206,151:0.0000024261):0.002894127455,62:0.0087659170):1e-06,33:0.0000010000):2.412622389e-06,58:0.0000010000):2.378725299e-06,35:0.0000010000):1e-06):1e-06):1e-06):1e-06,((((5:0.0028786623,(((((50:0.0000010000,175:0.0000010000):1e-06,90:0.0000010000):2.373931687e-06,((((89:0.0000010000,((182:0.0057660908,188:0.0000010000):2.392351648e-06,183:0.0000010000):1e-06):1e-06,(180:0.0000010000,181:0.0000010000):1e-06):0.002867358569,(186:0.0000010000,187:0.0000010000):2.945018442e-06):0.002873795372,185:0.0000010000):2.406431728e-06):2.064422411e-06,184:0.0000024166):2.732042992e-06,177:0.0000010000):0.002872670793):2.791229137e-06,(178:0.0000010000,179:0.0000010000):1e-06):2.632521672e-06,176:0.0000023256):0.00873297249,155:0.0028998149):2.688854409e-06):2.839653286e-06,((130:0.0000010000,131:0.0000010000):1e-06,132:0.0000010000):0.01179900625):0.002892965501,150:0.0087383469):2.425263504e-06,26:0.0000020470):0.002895138404,(9:0.0000010000,38:0.0000010000):1e-06):1e-06,49:0.0000010000):1e-06,(39:0.0000010000,(40:0.0000010000,88:0.0000010000):1e-06):1e-06):2.339907114e-06,129:0.0028875163):2.401299978e-06,128:0.0000010000);
 19: -2092.29851497 (0:0.0087732697,((((((((((((((((((((((((((((((((((((1:0.0028910175,(93:0.0000023138,120:0.0028827982):0.002885299839):2.681039507e-06,((97:0.0000024939,101:0.0000029242):0.002884377502,126:0.0057814660):2.374331005e-06):2.073211495e-06,174:0.0000010000):2.376872418e-06,121:0.0000010000):1e-06,102:0.0000010000):1e-06,(2:0.0000010000,3:0.0000010000):1e-06):2.379854308e-06,76:0.0057889138):2.551955949e-06,106:0.0000010000):1e-06,115:0.0000010000):0.002886592286,108:0.0029272466):2.916300456e-06,((77:0.0000021356,82:0.0000021865):0.002892359155,95:0.0028960991):2.381206032e-06):2.416966842e-06,(75:0.0000010000,(84:0.0000024313,118:0.0000010000):1e-06):2.412424044e-06):1e-06,(72:0.0028938056,(((73:0.0029046389,(74:0.0000020612,81:0.0058529525):0.002904117004):2.366467912e-06,(78:0.0000010000,127:0.0000010000):1e-06):2.364062771e-06,(79:0.0029063159,80:0.0000020393):2.130133058e-06):0.002904610047):2.400476385e-06):1e-06,(86:0.0058243461,109:0.0000010000):1e-06):1e-06,(111:0.0047844579,122:0.0019880836):0.001881942894):0.002852904869,87:0.0000010000):3.921143804e-05,85:0.0028859379):2.748655024e-06,(110:0.0000010000,117:0.0000010000):2.011163562e-06):1e-06,((29:0.0028948299,96:0.0000010000):1e-06,123:0.0000010000):1e-06):1e-06,((66:0.0000010000,158:0.0000010000):1e-06,(124:0.0028882809,163:0.0000010000):1e-06):1e-06):1e-06,30:0.0000010000):1e-06,28:0.0000010000):1e-06,(98:0.0028922822,125:0.0028911096):1e-06):1e-06,(27:0.0000024677,((92:0.0029249428,119:0.0028870156):1e-06,105:0.0000010000):2.190343682e-06):1e-06):1e-06,((((23:0.0000010000,24:0.0029153858):2.643524714e-06,25:0.0000023703):0.01166308324,94:0.0000024474):0.002902325423,(((((65:0.0000023294,(71:0.0000022384,(100:0.0000020059,157:0.0000021606):0.002889631937):2.727956662e-06):2.392699214e-06,((((103:0.0000021254,104:0.0000020437):0.005787596944,(107:0.0000010000,116:0.0000023145):2.382941501e-06):0.002884930945,112:0.0000010000):2.355542894e-06,114:0.0000010000):2.422813396e-06):0.002881482414,113:0.0000010000):2.878082515e-06,67:0.0000010000):2.422047608e-06,69:0.0000010000):2.092659687e-06):2.383139352e-06):2.413779035e-06,((((((((31:0.0000010000,((68:0.0000021447,70:0.0000027936):0.002886710092,156:0.0057876752):2.387034015e-06):1e-06,99:0.0000010000):1e-06,91:0.0000010000):2.281727173e-06,160:0.0000010000):2.387700566e-06,(159:0.0000010000,164:0.0000010000):1e-06):1e-06,(162:0.0028248339,165:0.0000010000):7.170424375e-05):0.002625163155,161:0.0000010000):2.881898196e-06,64:0.0000010000):0.0002622347842):0.002891928764,(((41:0.0000010000,133:0.0028987168):2.169789299e-06,44:0.0000010000):2.230884317e-06,(53:0.0000010000,137:0.0000010000):2.390672122e-06):1e-06):1e-06,((((((6:0.0000010000,7:0.0000010000):1e-06,61:0.0029103376):2.394619945e-06,8:0.0028954501):0.002893790183,42:0.0000010000):2.248211121e-06,35:0.0000010000):1e-06,(((((10:0.0000024206,151:0.0000024261):0.002894114396,62:0.0087654808):2.367994826e-06,33:0.0000010000):2.378725299e-06,(57:0.0029061816,58:0.0000010000):2.412622389e-06):1e-06,(22:0.0000010000,56:0.0000010000):2.412369289e-06):1e-06):1e-06):2.229472484e-06,((((51:0.0000024198,154:0.0028968480):0.002895502806,52:0.0000024962):2.429248434e-06,(152:0.0000023041,153:0.0000028031):0.005790470523):0.005805146197,55:0.0028945413):2.069510909e-06):1e-06,(((((((((((4:0.0000010000,(143:0.0000010000,144:0.0058178115):1e-06):1e-06,139:0.0000010000):1e-06,148:0.0000010000):1e-06,(((54:0.0029022140,149:0.0000010000):1e-06,142:0.0000010000):1e-06,(63:0.0000010000,140:0.0000010000):1e-06):1e-06):1e-06,141:0.0000010000):2.402456367e-06,36:0.0029154219):0.002896571606,(145:0.0000024574,147:0.0000024577):0.002896161157):2.647171879e-06,((((((((((((((11:0.0000010000,15:0.0029292235):1e-06,((12:0.0000010000,14:0.0000010000):1e-06,(13:0.0000010000,17:0.0000010000):1e-06):1e-06):2.42576589e-06,16:0.0058962557):0.00291453753,(59:0.0028980532,60:0.0000021703):0.005817451408):0.005861244894,43:0.0028964971):0.002879639778,48:0.0000027935):1.532671999e-06,47:0.0000010000):2.023625961e-06,((18:0.0000010000,(20:0.0000010000,21:0.0000010000):2.351356166e-06):2.327381129e-06,19:0.0029318689):0.00291737242):2.8199912e-06,146:0.0000010000):1e-06,138:0.0000010000):1e-06,134:0.0000010000):1e-06,46:0.0000010000):2.372165133e-06,45:0.0000020826):2.15310943e-06,(135:0.0000024776,136:0.0000024700):0.002955261473):2.416502265e-06):1e-06,173:0.0000010000):2.357497433e-06,83:0.0000010000):2.889828207e-06,((32:0.0028955076,(37:0.0087809909,((((166:0.0029391796,168:0.0058452383):0.002915053888,((167:0.0000010000,169:0.0029112012):0.002912233148,170:0.0000010000):2.884622538e-06):2.423226335e-06,172:0.0117280996):0.002925441622,171:0.0059558604):0.007804382513):0.003871552381):1e-06,34:0.0029016075):1e-06):1e-06):1e-06,((((5:0.0028796542,((((((50:0.0000010000,90:0.0000010000):1e-06,175:0.0000010000):2.373931687e-06,185:0.0000010000):2.064422411e-06,184:0.0000020272):2.384931073e-06,((((89:0.0000010000,183:0.0000010000):1e-06,(182:0.0057659383,188:0.0000010000):2.392351648e-06):1e-06,(180:0.0000010000,181:0.0000010000):1e-06):0.002868208123,(186:0.0000010000,187:0.0000010000):2.426031366e-06):0.002874650174):2.402970436e-06,177:0.0000010000):0.002873981942):2.791229137e-06,(178:0.0000010000,179:0.0000010000):1e-06):2.788240209e-06,176:0.0000023256):0.008733269764,155:0.0028997932):2.065817343e-06):2.073511412e-06,((130:0.0000010000,131:0.0000010000):1e-06,132:0.0000010000):0.01179926581):0.00289323778,150:0.0087385808):2.425420286e-06,26:0.0000025138):0.002895127046,129:0.0028875009):2.394632934e-06,(((((9:0.0000010000,40:0.0000010000):1e-06,49:0.0000010000):1e-06,39:0.0000010000):1e-06,88:0.0000010000):1e-06,38:0.0000010000):1e-06):2.401299978e-06,128:0.0000010000);
PhyloTree:
 newick: (0:0.0087738305,(((((((((((((((((((((((((((((1:0.0028907695,((((((2:0.0000010000,3:0.0000010000):2.374331005e-06,102:0.0000010000):1e-06,121:0.0000010000):1e-06,174:0.0000010000):1e-06,(76:0.0057885455,126:0.0057810891):2.359067381e-06):2.430766347e-06,((93:0.0000022177,120:0.0028825248):0.002885108052,(97:0.0000024116,101:0.0000024116):0.002884168449):2.408109815e-06):2.073211495e-06):4.124847503e-05,115:0.0000010000):1e-06,106:0.0000010000):0.002847565193,108:0.0029270767):2.416966842e-06,((72:0.0028934628,86:0.0058236676):1e-06,((75:0.0000010000,(111:0.0047843803,122:0.0019878487):0.001882470659):2.916300456e-06,118:0.0000010000):1e-06):1e-06):1e-06,(((77:0.0000021356,82:0.0000021865):0.002891845657,95:0.0028956078):2.390131193e-06,109:0.0000010000):2.412424044e-06):1e-06,84:0.0000024313):2.383233447e-06,(73:0.0029042108,(((74:0.0000025395,81:0.0058527104):0.002903678784,(79:0.0029054265,80:0.0000020393):2.476596712e-06):1e-06,(78:0.0000010000,127:0.0000010000):2.387223968e-06):1e-06):0.002904075842):0.002891952623,87:0.0000010000):2.748655024e-06,85:0.0028857316):2.388275256e-06,(((((((23:0.0000010000,24:0.0029148800):2.274846937e-06,25:0.0000023703):0.01166274203,94:0.0000025872):0.002901665478,(110:0.0000010000,117:0.0000010000):1e-06):2.953830662e-06,((((65:0.0000023294,(71:0.0000025459,((100:0.0000023896,157:0.0000023282):0.002889417383,((((103:0.0000021254,104:0.0000020437):0.005787509943,(107:0.0000010000,116:0.0000023145):2.039657747e-06):0.002621318502,114:0.0000010000):2.081755181e-06,112:0.0000010000):0.0002659610884):2.367669688e-06):2.727956662e-06):2.378055937e-06,69:0.0000010000):2.36228287e-06,113:0.0000010000):0.002884158135,98:0.0028912126):2.848096847e-06):1e-06,((((31:0.0000010000,(((((((68:0.0000021447,70:0.0000027936):0.002885924073,156:0.0057872725):2.366917409e-06,91:0.0000010000):1e-06,99:0.0000010000):1e-06,(162:0.0028575225,165:0.0000010000):3.898828374e-05):2.618370315e-06,(159:0.0000010000,164:0.0000010000):1e-06):1e-06,160:0.0000010000):2.387700566e-06):0.002884908928,161:0.0000010000):2.866967124e-06,64:0.0000010000):2.297677048e-06,67:0.0000010000):2.713400841e-06):1e-06,28:0.0000010000):1e-06):2.190343682e-06,(105:0.0000010000,(123:0.0000010000,125:0.0028909004):1e-06):1e-06):1e-06,(((27:0.0000024677,124:0.0028880691):1e-06,96:0.0000010000):1e-06,((29:0.0028946175,(158:0.0000010000,163:0.0000010000):1e-06):1e-06,(30:0.0000010000,66:0.0000010000):1e-06):1e-06):1e-06):2.228390064e-06,92:0.0029247315):2.379132765e-06,119:0.0028867999):0.002891715863,(((((((6:0.0000010000,7:0.0000010000):1e-06,61:0.0029101237):2.390849224e-06,8:0.0028953758):0.002893542701,(((41:0.0000010000,133:0.0028750611):2.872471705e-06,44:0.0000010000):2.408193477e-05,42:0.0000010000):1e-06):2.248211121e-06,56:0.0000010000):2.169789299e-06,35:0.0000010000):1e-06,137:0.0000010000):1e-06):1e-06,(55:0.0028944917,57:0.0029059650):2.229472484e-06):1e-06,((((51:0.0000020815,154:0.0028967690):0.002895465634,52:0.0000027784):2.374204589e-06,(152:0.0000020502,153:0.0000021510):0.005790381598):0.005805036033,155:0.0028997787):2.894423243e-06):1e-06,(((((((((4:0.0000010000,(36:0.0029150001,(54:0.0029018121,(((63:0.0000010000,(143:0.0000010000,144:0.0058170512):1e-06):1e-06,148:0.0000010000):1e-06,149:0.0000010000):1e-06):1e-06):1e-06):1e-06,140:0.0000010000):1e-06,139:0.0000010000):1e-06,141:0.0000010000):2.413730505e-06,142:0.0000010000):0.002896145636,(34:0.0029007409,(145:0.0000024574,147:0.0000024577):0.002895722534):1e-06):2.419489765e-06,53:0.0000010000):1e-06,(32:0.0028946565,173:0.0000010000):1e-06):1e-06,(((((10:0.0000028641,151:0.0000010000):0.002894037421,62:0.0087652472):2.389008017e-06,33:0.0000010000):1e-06,58:0.0000010000):2.378725299e-06,22:0.0000010000):1e-06):1e-06):1e-06,((((5:0.0028790731,((((((50:0.0000010000,175:0.0000010000):1e-06,90:0.0000010000):2.064422411e-06,184:0.0000020272):2.373931687e-06,185:0.0000010000):2.404281571e-06,((((89:0.0000010000,183:0.0000010000):1e-06,(180:0.0000010000,181:0.0000010000):1e-06):2.392351648e-06,(182:0.0057672309,188:0.0000010000):1e-06):0.002867609602,(186:0.0000010000,187:0.0000010000):2.400303042e-06):0.002874064388):0.002775644307,177:0.0000010000):9.959629608e-05):2.127164691e-06,(178:0.0000010000,179:0.0000010000):2.699758342e-06):2.410854698e-06,176:0.0000010000):0.008732546875,((((((((((((((((11:0.0000010000,15:0.0029289915):1e-06,14:0.0000010000):1e-06,((12:0.0000010000,13:0.0000010000):1e-06,17:0.0000010000):1e-06):2.383239498e-06,16:0.0058958019):0.002914324578,(59:0.0028978485,60:0.0000010000):0.00581703498):0.005860852436,43:0.0028963226):0.002875591424,48:0.0000010000):2.45554868e-06,47:0.0000010000):2.205360428e-06,((18:0.0000010000,(20:0.0000010000,21:0.0000010000):2.351356166e-06):1e-06,19:0.0029316957):0.002917207787):2.366993606e-06,146:0.0000010000):1e-06,138:0.0000010000):1e-06,134:0.0000010000):2.372165133e-06,45:0.0000020826):1e-06,46:0.0000010000):2.608908862e-06,(135:0.0000025573,136:0.0000022382):0.002955099547):2.585242069e-06,((130:0.0000010000,131:0.0000010000):1e-06,132:0.0000010000):0.01179810198):2.573578718e-06):2.010782839e-06):2.055919597e-06,83:0.0000010000):1e-06,(37:0.0087808411,((((166:0.0029393710,168:0.0058441428):0.002916290188,((167:0.0000010000,169:0.0029113813):2.421756874e-06,170:0.0000010000):0.002913921901):2.427609402e-06,172:0.0117273201):0.00292563742,171:0.0059563166):0.00780371367):0.003871068049):0.002893641029,150:0.0087379546):2.41344212e-06,26:0.0000025138):0.002895654367,39:0.0000010000):1e-06,40:0.0000010000):1e-06,(9:0.0000010000,(38:0.0000010000,128:0.0000010000):1e-06):1e-06):1e-06,88:0.0000010000):1e-06,49:0.0000010000):2.401299978e-06,129:0.0028879532);
RateGamma:
 gamma_shape: 0.8525771966
RateGammaInvar:
 gamma_shape: 3.2672437
 p_invar: 0.3622215383
RateInvar:
 p_invar: 0.4217863821
StopRule:
 curIteration: 216
 start_real_time: 15553201.12
 time_vec: 115, 85, 66, 65, 45, 44, 43, 4, 1
boot_consense_logl: 0
contree_rfdist: -1
finished: true
finishedCandidateSet: true
finishedModelFinal: true
finishedModelInit: true
iqtree:
 command:  -redo -s aln_VTR2Bb.tr2_aa.fa
 seed: 675672
 start_time: 1737988114
 version: 2.0.3
```
