## Supplementary Data 4 for "Nonapeptide molecular evolution during the adaptive radiation of Tanganyika cichlids": aln_VTR2Bb.tr2_aa.fa.iqtree

```
IQ-TREE 2.0.3 built Dec 20 2020

Input file name: aln_VTR2Bb.tr2_aa.fa
Type of analysis: ModelFinder + tree reconstruction
Random seed number: 675672

REFERENCES
----------

To cite IQ-TREE please use:

Bui Quang Minh, Heiko A. Schmidt, Olga Chernomor, Dominik Schrempf,
Michael D. Woodhams, Arndt von Haeseler, and Robert Lanfear (2020)
IQ-TREE 2: New models and efficient methods for phylogenetic inference
in the genomic era. Mol. Biol. Evol., in press.
https://doi.org/10.1093/molbev/msaa015

To cite ModelFinder please use: 

Subha Kalyaanamoorthy, Bui Quang Minh, Thomas KF Wong, Arndt von Haeseler,
and Lars S Jermiin (2017) ModelFinder: Fast model selection for
accurate phylogenetic estimates. Nature Methods, 14:587–589.
https://doi.org/10.1038/nmeth.4285

SEQUENCE ALIGNMENT
------------------

Input data: 266 sequences with 347 amino-acid sites
Number of constant sites: 254 (= 73.1988% of all sites)
Number of invariant (constant or ambiguous constant) sites: 254 (= 73.1988% of all sites)
Number of parsimony informative sites: 50
Number of distinct site patterns: 160

ModelFinder
-----------

Best-fit model according to BIC: JTT+G4

List of models sorted by BIC scores: 

Model                  LogL         AIC      w-AIC        AICc     w-AICc         BIC      w-BIC
JTT+G4            -2097.933    4947.865 - 3.64e-10  288451.865 - 2.43e-309    6395.212 +    0.266
JTT+I             -2098.181    4948.363 - 2.84e-10  288452.363 - 1.9e-309    6395.709 +    0.207
JTTDCMut+G4       -2098.387    4948.774 - 2.31e-10  288452.774 - 1.54e-309    6396.120 +    0.169
JTTDCMut+I        -2098.617    4949.235 - 1.83e-10  288453.235 - 1.23e-309    6396.581 +    0.134
HIVb+G4           -2098.791    4949.582 - 1.54e-10  288453.582 - 1.03e-309    6396.928 +    0.113
HIVb+I            -2099.339    4950.679 - 8.91e-11  288454.679 - 5.96e-310    6398.025 +   0.0651
JTT+I+G4          -2097.975    4949.951 - 1.28e-10  289961.951 -        0    6401.146 -   0.0137
JTT+R2            -2098.369    4950.739 - 8.65e-11  289962.739 -        0    6401.934 -  0.00922
JTTDCMut+I+G4     -2098.418    4950.836 - 8.24e-11  289962.836 -        0    6402.031 -  0.00878
JTTDCMut+R2       -2098.824    4951.649 - 5.49e-11  289963.649 -        0    6402.844 -  0.00585
HIVb+I+G4         -2098.917    4951.834 -    5e-11  289963.834 -        0    6403.030 -  0.00533
HIVb+R2           -2099.253    4952.507 - 3.57e-11  289964.507 -        0    6403.702 -  0.00381
HIVb+F+I          -2058.218    4906.437 +    0.361  317746.437 -        0    6426.920 - 3.46e-08
HIVb+F+G4         -2058.399    4906.799 +    0.301  317746.799 -        0    6427.282 - 2.89e-08
FLU+G4            -2115.075    4982.150 - 1.31e-17  288486.150 - 8.73e-317    6429.496 - 9.54e-09
FLU+I             -2115.454    4982.908 - 8.94e-18  288486.908 - 5.98e-317    6430.254 - 6.53e-09
HIVw+F+I          -2060.023    4910.045 +   0.0594  317750.045 -        0    6430.529 - 5.69e-09
HIVw+F+G4         -2060.750    4911.499 -   0.0287  317751.499 -        0    6431.983 - 2.75e-09
HIVb+F+I+G4       -2058.146    4908.292 +    0.143  319332.292 -        0    6432.625 -    2e-09
HIVb+F+R2         -2058.710    4909.421 +   0.0811  319333.421 -        0    6433.753 - 1.14e-09
FLU+I+G4          -2115.067    4984.134 - 4.84e-18  289996.134 -        0    6435.330 - 5.16e-10
FLU+R2            -2115.491    4984.981 - 3.17e-18  289996.981 -        0    6436.177 - 3.38e-10
HIVw+F+I+G4       -2060.188    4912.376 -   0.0185  319336.376 -        0    6436.709 - 2.59e-10
HIVw+F+R2         -2061.016    4914.032 -  0.00809  319338.032 -        0    6438.364 - 1.13e-10
WAG+G4            -2121.420    4994.840 - 2.29e-20  288498.840 - 1.53e-319    6442.186 - 1.67e-11
WAG+I             -2121.669    4995.337 - 1.79e-20  288499.337 - 1.2e-319    6442.683 - 1.31e-11
VT+G4             -2123.169    4998.339 - 3.99e-21  288502.339 - 2.67e-320    6445.685 - 2.91e-12
VT+I              -2123.536    4999.073 - 2.76e-21  288503.073 - 1.85e-320    6446.419 - 2.02e-12
WAG+I+G4          -2121.441    4996.881 - 8.27e-21  290008.881 -        0    6448.077 - 8.81e-13
WAG+R2            -2121.755    4997.511 - 6.03e-21  290009.511 -        0    6448.706 - 6.43e-13
JTT+F+I           -2069.886    4929.771 - 3.09e-06  317769.771 -        0    6450.255 - 2.96e-13
JTT+F+G4          -2069.959    4929.918 - 2.87e-06  317769.918 -        0    6450.401 - 2.76e-13
JTTDCMut+F+I      -2070.034    4930.067 - 2.67e-06  317770.067 -        0    6450.551 - 2.56e-13
JTTDCMut+F+G4     -2070.107    4930.214 - 2.48e-06  317770.214 -        0    6450.697 - 2.38e-13
HIVw+G4           -2126.087    5004.174 - 2.16e-22  288508.174 - 1.44e-321    6451.520 - 1.57e-13
HIVw+I            -2126.095    5004.190 - 2.14e-22  288508.190 - 1.43e-321    6451.537 - 1.56e-13
VT+I+G4           -2123.265    5000.530 - 1.33e-21  290012.530 -        0    6451.725 - 1.42e-13
VT+R2             -2123.552    5001.104 -    1e-21  290013.104 -        0    6452.299 - 1.07e-13
JTT+F+I+G4        -2069.775    4931.550 - 1.27e-06  319355.550 -        0    6455.883 - 1.78e-14
JTTDCMut+F+I+G4   -2069.922    4931.844 -  1.1e-06  319355.844 -        0    6456.177 - 1.53e-14
cpREV+G4          -2128.431    5008.862 - 2.07e-23  288512.862 - 1.38e-322    6456.208 - 1.51e-14
JTT+F+R2          -2070.332    4932.663 - 7.28e-07  319356.663 -        0    6456.996 - 1.02e-14
HIVw+I+G4         -2125.933    5005.865 - 9.26e-23  290017.865 -        0    6457.061 - 9.86e-15
JTTDCMut+F+R2     -2070.480    4932.961 - 6.27e-07  319356.961 -        0    6457.293 - 8.78e-15
cpREV+I           -2129.051    5010.102 - 1.11e-23  288514.102 - 7.41e-323    6457.449 - 8.13e-15
HIVw+R2           -2126.540    5007.080 - 5.04e-23  290019.080 -        0    6458.276 - 5.37e-15
cpREV+I+G4        -2128.486    5010.973 -  7.2e-24  290022.973 -        0    6462.168 - 7.67e-16
cpREV+R2          -2128.776    5011.552 - 5.39e-24  290023.552 -        0    6462.747 - 5.74e-16
FLU+F+G4          -2076.253    4942.505 - 5.31e-09  317782.505 -        0    6462.988 - 5.09e-16
FLU+F+I           -2076.331    4942.662 - 4.91e-09  317782.662 -        0    6463.145 - 4.71e-16
LG+G4             -2132.031    5016.061 - 5.66e-25  288520.061 - 4.94e-324    6463.407 - 4.13e-16
LG+I              -2132.584    5017.169 - 3.25e-25  288521.169 -        0    6464.515 - 2.37e-16
FLU+F+I+G4        -2075.937    4943.874 - 2.68e-09  319367.874 -        0    6468.207 - 3.75e-17
LG+I+G4           -2132.150    5018.301 - 1.85e-25  290030.301 -        0    6469.496 - 1.97e-17
FLU+F+R2          -2076.735    4945.470 - 1.21e-09  319369.470 -        0    6469.802 - 1.69e-17
LG+R2             -2132.378    5018.756 - 1.47e-25  290030.756 -        0    6469.952 - 1.57e-17
PMB+G4            -2136.340    5024.679 -  7.6e-27  288528.679 -        0    6472.025 - 5.55e-18
PMB+I             -2136.781    5025.562 - 4.89e-27  288529.562 -        0    6472.908 - 3.57e-18
LG                -2140.323    5030.646 - 3.85e-28  287030.646 +        1    6474.142 - 1.93e-18
Blosum62+G4       -2138.802    5029.604 - 6.48e-28  288533.604 -        0    6476.950 - 4.73e-19
Blosum62+I        -2139.302    5030.604 - 3.93e-28  288534.604 -        0    6477.950 - 2.87e-19
PMB+I+G4          -2136.432    5026.865 - 2.55e-27  290038.865 -        0    6478.060 - 2.72e-19
PMB+R2            -2136.659    5027.317 - 2.03e-27  290039.317 -        0    6478.513 - 2.17e-19
LG+R3             -2132.071    5022.141 - 2.71e-26  293062.141 -        0    6481.035 - 6.14e-20
DCMut+G4          -2140.979    5033.958 - 7.35e-29  288537.958 -        0    6481.304 - 5.37e-20
Dayhoff+G4        -2141.000    5034.001 - 7.19e-29  288538.001 -        0    6481.347 - 5.25e-20
DCMut+I           -2141.185    5034.370 - 5.98e-29  288538.370 -        0    6481.716 - 4.37e-20
Dayhoff+I         -2141.211    5034.421 - 5.83e-29  288538.421 -        0    6481.768 - 4.26e-20
Blosum62+I+G4     -2138.922    5031.845 - 2.11e-28  290043.845 -        0    6483.040 - 2.25e-20
Blosum62+R2       -2139.196    5032.392 - 1.61e-28  290044.392 -        0    6483.587 - 1.71e-20
DCMut+I+G4        -2140.970    5035.939 - 2.73e-29  290047.939 -        0    6487.135 - 2.91e-21
Dayhoff+I+G4      -2140.992    5035.985 - 2.67e-29  290047.985 -        0    6487.180 - 2.84e-21
DCMut+R2          -2141.286    5036.572 - 1.99e-29  290048.572 -        0    6487.768 - 2.12e-21
Dayhoff+R2        -2141.309    5036.619 - 1.94e-29  290048.619 -        0    6487.814 - 2.07e-21
WAG+F+G4          -2089.286    4968.572 - 1.16e-14  317808.572 -        0    6489.055 - 1.11e-21
WAG+F+I           -2089.456    4968.911 - 9.79e-15  317808.911 -        0    6489.394 - 9.39e-22
WAG+F+I+G4        -2089.212    4970.424 -  4.6e-15  319394.424 -        0    6494.756 - 6.44e-23
WAG+F+R2          -2089.626    4971.251 - 3.04e-15  319395.251 -        0    6495.584 - 4.25e-23
cpREV+F+I         -2094.062    4978.124 - 9.78e-17  317818.124 -        0    6498.607 - 9.38e-24
cpREV+F+G4        -2094.100    4978.200 - 9.42e-17  317818.200 -        0    6498.683 - 9.03e-24
VT+F+G4           -2094.840    4979.680 - 4.49e-17  317819.680 -        0    6500.163 - 4.31e-24
VT+F+I            -2094.967    4979.933 - 3.96e-17  317819.933 -        0    6500.416 -  3.8e-24
cpREV+F+I+G4      -2093.885    4979.770 - 4.29e-17  319403.770 -        0    6504.103 - 6.01e-25
DCMut+F+G4        -2096.829    4983.657 - 6.15e-18  317823.657 -        0    6504.141 -  5.9e-25
Dayhoff+F+G4      -2096.852    4983.703 - 6.01e-18  317823.703 -        0    6504.187 - 5.76e-25
DCMut+F+I         -2096.927    4983.854 - 5.57e-18  317823.854 -        0    6504.337 - 5.35e-25
Dayhoff+F+I       -2096.953    4983.905 - 5.43e-18  317823.905 -        0    6504.389 - 5.21e-25
cpREV+F+R2        -2094.452    4980.903 - 2.44e-17  319404.903 -        0    6505.236 - 3.41e-25
VT+F+I+G4         -2094.774    4981.547 - 1.77e-17  319405.547 -        0    6505.880 - 2.47e-25
VT+F+R2           -2095.191    4982.382 - 1.16e-17  319406.382 -        0    6506.714 - 1.63e-25
rtREV+G4          -2153.923    5059.846 - 1.76e-34  288563.846 -        0    6507.192 - 1.28e-25
rtREV+I           -2154.698    5061.397 - 8.09e-35  288565.397 -        0    6508.743 - 5.91e-26
DCMut+F+I+G4      -2096.715    4985.430 - 2.53e-18  319409.430 -        0    6509.763 - 3.55e-26
Dayhoff+F+I+G4    -2096.739    4985.477 - 2.48e-18  319409.477 -        0    6509.810 - 3.47e-26
DCMut+F+R2        -2097.205    4986.410 - 1.55e-18  319410.410 -        0    6510.742 - 2.17e-26
Dayhoff+F+R2      -2097.230    4986.460 - 1.51e-18  319410.460 -        0    6510.792 - 2.12e-26
mtInv+F+G4        -2100.157    4990.314 - 2.21e-19  317830.314 -        0    6510.797 - 2.12e-26
mtInv+F+I         -2100.833    4991.667 - 1.12e-19  317831.667 -        0    6512.150 - 1.08e-26
mtMet+F+G4        -2101.382    4992.764 - 6.48e-20  317832.764 -        0    6513.247 - 6.21e-27
rtREV+I+G4        -2154.080    5062.161 - 5.52e-35  290074.161 -        0    6513.356 - 5.88e-27
rtREV+R2          -2154.249    5062.497 - 4.67e-35  290074.497 -        0    6513.693 - 4.97e-27
mtMet+F+I         -2102.230    4994.460 - 2.77e-20  317834.460 -        0    6514.943 - 2.66e-27
mtInv+F+I+G4      -2100.220    4992.441 - 7.61e-20  319416.441 -        0    6516.773 - 1.07e-27
LG+F+G4           -2103.327    4996.654 - 9.26e-21  317836.654 -        0    6517.137 - 8.88e-28
mtVer+F+G4        -2103.441    4996.883 - 8.26e-21  317836.883 -        0    6517.366 - 7.92e-28
mtInv+F+R2        -2100.613    4993.225 - 5.14e-20  319417.225 -        0    6517.558 -  7.2e-28
LG+F+I            -2103.630    4997.259 - 6.84e-21  317837.259 -        0    6517.742 - 6.56e-28
mtMet+F+I+G4      -2101.450    4994.900 - 2.23e-20  319418.900 -        0    6519.232 - 3.12e-28
mtVer+F+I         -2104.381    4998.761 - 3.23e-21  317838.761 -        0    6519.245 -  3.1e-28
mtMet+F+R2        -2101.921    4995.842 - 1.39e-20  319419.842 -        0    6520.174 - 1.95e-28
LG+F+I+G4         -2103.254    4998.509 - 3.66e-21  319422.509 -        0    6522.841 - 5.13e-29
mtVer+F+I+G4      -2103.461    4998.921 - 2.98e-21  319422.921 -        0    6523.254 - 4.17e-29
LG+F+R2           -2103.741    4999.482 - 2.25e-21  319423.482 -        0    6523.814 - 3.15e-29
mtVer+F+R2        -2103.982    4999.964 - 1.77e-21  319423.964 -        0    6524.296 - 2.48e-29
rtREV+F+G4        -2113.714    5017.427 - 2.86e-25  317857.427 -        0    6537.910 - 2.74e-32
PMB+F+G4          -2113.926    5017.852 - 2.31e-25  317857.852 -        0    6538.335 - 2.22e-32
rtREV+F+I         -2114.133    5018.267 - 1.88e-25  317858.267 -        0    6538.750 -  1.8e-32
PMB+F+I           -2114.190    5018.381 - 1.77e-25  317858.381 -        0    6538.864 -  1.7e-32
Blosum62+F+G4     -2114.322    5018.644 - 1.55e-25  317858.644 -        0    6539.127 - 1.49e-32
Blosum62+F+I      -2114.648    5019.296 - 1.12e-25  317859.296 -        0    6539.780 - 1.08e-32
rtREV+F+I+G4      -2113.668    5019.336 -  1.1e-25  319443.336 -        0    6543.668 - 1.54e-33
PMB+F+I+G4        -2113.898    5019.796 - 8.74e-26  319443.796 -        0    6544.128 - 1.22e-33
rtREV+F+R2        -2114.074    5020.147 - 7.33e-26  319444.147 -        0    6544.480 - 1.03e-33
PMB+F+R2          -2114.282    5020.563 - 5.95e-26  319444.563 -        0    6544.896 - 8.34e-34
Blosum62+F+I+G4   -2114.326    5020.652 -  5.7e-26  319444.652 -        0    6544.985 - 7.97e-34
Blosum62+F+R2     -2114.661    5021.322 - 4.07e-26  319445.322 -        0    6545.655 -  5.7e-34
mtMet+G4          -2180.898    5113.797 - 3.38e-46  288617.797 -        0    6561.143 - 2.47e-37
mtMet+R2          -2178.956    5111.913 - 8.68e-46  290123.913 -        0    6563.108 - 9.25e-38
mtMet+I           -2183.476    5118.952 - 2.57e-47  288622.952 -        0    6566.298 - 1.88e-38
mtMet+I+G4        -2181.593    5117.186 - 6.21e-47  290129.186 -        0    6568.382 - 6.62e-39
mtREV+F+G4        -2133.714    5057.429 - 5.88e-34  317897.429 -        0    6577.912 - 5.64e-41
mtREV+F+I         -2135.327    5060.654 - 1.17e-34  317900.654 -        0    6581.138 - 1.12e-41
mtVer+R2          -2189.379    5132.758 - 2.58e-50  290144.758 -        0    6583.953 - 2.75e-42
mtVer+G4          -2192.312    5136.624 - 3.74e-51  288640.624 -        0    6583.970 - 2.73e-42
mtREV+F+I+G4      -2133.869    5059.737 - 1.85e-34  319483.737 -        0    6584.070 -  2.6e-42
mtREV+F+R2        -2134.095    5060.191 - 1.48e-34  319484.191 -        0    6584.523 - 2.07e-42
mtVer+I           -2195.807    5143.614 - 1.13e-52  288647.614 -        0    6590.960 - 8.28e-44
mtVer+I+G4        -2193.209    5140.418 - 5.61e-52  290152.418 -        0    6591.614 - 5.97e-44
mtZOA+F+G4        -2140.915    5071.830 - 4.39e-37  317911.830 -        0    6592.313 - 4.21e-44
mtInv+G4          -2197.381    5146.762 - 2.35e-53  288650.762 -        0    6594.108 - 1.72e-44
mtZOA+F+I         -2142.466    5074.932 - 9.31e-38  317914.932 -        0    6595.415 - 8.93e-45
mtZOA+F+I+G4      -2140.932    5073.863 - 1.59e-37  319497.863 -        0    6598.196 - 2.22e-45
mtInv+I           -2199.425    5150.851 - 3.04e-54  288654.851 -        0    6598.197 - 2.22e-45
mtZOA+F+R2        -2141.411    5074.822 - 9.83e-38  319498.822 -        0    6599.155 - 1.38e-45
mtInv+R2          -2197.553    5149.107 - 7.28e-54  290161.107 -        0    6600.302 - 7.76e-46
mtInv+I+G4        -2197.914    5149.827 - 5.08e-54  290161.827 -        0    6601.023 - 5.41e-46
mtMAM+F+R2        -2143.124    5078.249 - 1.77e-38  319502.249 -        0    6602.581 - 2.48e-46
mtZOA+R2          -2199.375    5152.751 - 1.18e-54  290164.751 -        0    6603.946 - 1.25e-46
mtZOA+G4          -2203.364    5158.728 - 5.93e-56  288662.728 -        0    6606.074 - 4.33e-47
mtMAM+F+G4        -2147.892    5085.784 -  4.1e-40  317925.784 -        0    6606.268 - 3.93e-47
mtMAM+F+I+G4      -2147.703    5087.405 - 1.82e-40  319511.405 -        0    6611.738 - 2.55e-48
mtZOA+I           -2206.538    5165.077 - 2.48e-57  288669.077 -        0    6612.423 - 1.81e-48
mtZOA+I+G4        -2203.766    5161.531 - 1.46e-56  290173.531 -        0    6612.727 - 1.55e-48
mtMAM+F+I         -2151.844    5093.688 - 7.87e-42  317933.688 -        0    6614.171 - 7.55e-49
mtREV+G4          -2222.155    5196.309 - 4.09e-64  288700.309 -        0    6643.655 - 2.99e-55
mtREV+R2          -2219.459    5192.918 - 2.23e-63  290204.918 -        0    6644.113 - 2.38e-55
mtREV+I           -2224.807    5201.613 - 2.89e-65  288705.613 -        0    6648.960 - 2.11e-56
mtREV+I+G4        -2222.687    5199.373 - 8.84e-65  290211.373 -        0    6650.569 - 9.43e-57
mtMAM+R2          -2229.029    5212.057 - 1.56e-67  290224.057 -        0    6663.253 - 1.66e-59
mtMAM+G4          -2237.230    5226.460 - 1.16e-70  288730.460 -        0    6673.806 - 8.48e-62
mtMAM+I+G4        -2237.664    5229.327 - 2.77e-71  290241.327 -        0    6680.523 - 2.95e-63
mtMAM+I           -2244.791    5241.582 - 6.04e-74  288745.582 -        0    6688.928 - 4.41e-65
mtART+F+R2        -2187.728    5167.456 - 7.54e-58  319591.456 -        0    6691.788 - 1.06e-65
mtART+F+G4        -2193.393    5176.786 - 7.11e-60  318016.786 -        0    6697.269 - 6.82e-67
mtART+F+I+G4      -2193.123    5178.246 - 3.42e-60  319602.246 -        0    6702.579 - 4.79e-68
mtART+F+I         -2196.445    5182.889 - 3.36e-61  318022.889 -        0    6703.372 - 3.22e-68
mtART+R2          -2262.316    5278.632 - 5.44e-82  290290.632 -        0    6729.828 -  5.8e-74
mtART+G4          -2269.954    5291.908 - 7.13e-85  288795.908 -        0    6739.254 - 5.21e-76
mtART+I+G4        -2269.923    5293.846 - 2.71e-85  290305.846 -        0    6745.042 - 2.88e-77
mtART+I           -2274.540    5301.081 - 7.26e-87  288805.081 -        0    6748.427 - 5.31e-78

AIC, w-AIC   : Akaike information criterion scores and weights.
AICc, w-AICc : Corrected AIC scores and weights.
BIC, w-BIC   : Bayesian information criterion scores and weights.

Plus signs denote the 95% confidence sets.
Minus signs denote significant exclusion.

SUBSTITUTION PROCESS
--------------------

Model of substitution: JTT+G4

State frequencies: (model)

Model of rate heterogeneity: Gamma with 4 categories
Gamma shape alpha: 0.8526

 Category  Relative_rate  Proportion
  1         0.1067         0.2500
  2         0.4275         0.2500
  3         0.9705         0.2500
  4         2.4953         0.2500
Relative rates are computed as MEAN of the portion of the Gamma distribution falling in the category.

MAXIMUM LIKELIHOOD TREE
-----------------------

Log-likelihood of the tree: -2092.2948 (s.e. 98.0304)
Unconstrained log-likelihood (without tree): -1518.6649
Number of free parameters (#branches + #model parameters): 376
Akaike information criterion (AIC) score: 4936.5895
Corrected Akaike information criterion (AICc) score: 288440.5895
Bayesian information criterion (BIC) score: 6383.9356

**************************** WARNING ****************************
Number of parameters (K, model parameters and branch lengths): 376
Sample size (n, alignment length): 347

Given that K>=n, the parameter estimates might be inaccurate.
Thus, phylogenetic estimates should be interpreted with caution.

Ideally, it is desirable that n >> K. When selecting optimal models,
1. use AIC or BIC if n > 40K;
2. use AICc or BIC if 40K >= n > K;
3. be extremely cautious if n <= K

To improve the situation (3), consider the following options:
  1. Increase the sample size (n)
  2. Decrease the number of parameters (K) to be estimated. If
     possible:
     a. Remove the least important sequences from the alignment
     b. Specify some of the parameter values for the substitution
        model (e.g., the nucleotide or amino acid frequencies)
     c. Specify some of the parameter values for the rates-across-
        sites model (e.g., the shape parameter for the discrete
        Gamma distribution, the proportion of invariable sites, or
        the rates of change for different rate categories under
        the FreeRate model)

Reference:
Burnham KR, Anderson DR (2002). Model Selection and Multimodel
Inference: A Practical Information-Theoretic Approach. Springer,
New York.
************************ END OF WARNING ***********************

Total tree length (sum of branch lengths): 0.3784
Sum of internal branch lengths: 0.1211 (32.0014% of tree length)

WARNING: 151 near-zero internal branches (<0.0029) should be treated with caution
         Such branches are denoted by '**' in the figure below

NOTE: Tree is UNROOTED although outgroup taxon 'Orenil' is drawn at root

+---------------Orenil
|
|                                                                                                +----Altcal
|                                                                                             +**|
|                                                                                             |  |                 +**Altcom
|                                                                                             |  |              +**|
|                                                                                             |  |              |  +**Altshe
|                                                                                             |  |           +**|
|                                                                                             |  |           |  +**Neofas
|                                                                                             |  |        +**|
|                                                                                             |  |        |  +**Neosex
|                                                                                             |  |     +**|
|                                                                                             |  |     |  +**Varmoo
|                                                                                             |  |  +**|
|                                                                                             |  |  |  |  +---------Lammel
|                                                                                             |  |  |  +**|
|                                                                                             |  |  |     +---------Neotoa
|                                                                                             |  +**|
|                                                                                             |     |       +**Neobri
|                                                                                             |     |  +----|
|                                                                                             |     |  |    +----Neopul
|                                                                                             |     +**|
|                                                                                             |        |    +**Neochi
|                                                                                             |        +----|
|                                                                                             |             +**Neofal
|                                                                                          +**|
|                                                                                          |  +**Neooli
|                                                                                     +****|
|                                                                                     |    +**Neokom
|                                                                                  +**|
|                                                                                  |  +----Neolou
|                                                                               +**|
|                                                                               |  |     +----Lamcal
|                                                                               |  |  +**|
|                                                                               |  |  |  +---------Lepelo
|                                                                               |  +**|
|                                                                               |     |     +**Lamlem
|                                                                               |     |  +**|
|                                                                               |     |  |  |  +-------Neomul
|                                                                               |     |  |  +**|
|                                                                               |     |  |     +**Neosim
|                                                                               |     +**|
|                                                                               |        +**Neople
|                                                                            +**|
|                                                                            |  |          +**Lamoce
|                                                                            |  |     +----|
|                                                                            |  |     |    +**Lamspe
|                                                                            |  |  +**|
|                                                                            |  |  |  +----NeocaK
|                                                                            |  +**|
|                                                                            |     +**Neomee
|                                                                         +**|
|                                                                         |  +**Lepatt
|                                                                    +----|
|                                                                    |    |    +----Lamkun
|                                                                    |    +----|
|                                                                    |         |          +**Lamlap
|                                                                    |         |     +----|
|                                                                    |         |     |    +---------Lamsig
|                                                                    |         |  +**|
|                                                                    |         |  |  |  +----Lamorn
|                                                                    |         |  |  +**|
|                                                                    |         |  |     +**LamorS
|                                                                    |         +**|
|                                                                    |            |  +**LamorC
|                                                                    |            +**|
|                                                                    |               +**NeoveB
|                                                                 +**|
|                                                                 |  +**LepmeK
|                                                              +**|
|                                                              |  +----Lepcun
|                                                           +**|
|                                                           |  |                                        +**Calmac
|                                                           |  |                                     +**|
|                                                           |  |                                     |  +----Calmel
|                                                           |  |                +--------------------|
|                                                           |  |                |                    +**Calple
|                                                           |  |           +----|
|                                                           |  |           |    +**NeobrM
|                                                           |  |        +**|
|                                                           |  |        |  |  +**Neomod
|                                                           |  |        |  +**|
|                                                           |  |        |     +**Neopet
|                                                           |  |     +**|
|                                                           |  |     |  |             +**JulmaN
|                                                           |  |     |  |          +**|
|                                                           |  |     |  |          |  |  +**Julunt
|                                                           |  |     |  |          |  +**|
|                                                           |  |     |  |          |     |       +**Neodev
|                                                           |  |     |  |          |     |  +----|
|                                                           |  |     |  |          |     |  |    +**Telbra
|                                                           |  |     |  |          |     +**|
|                                                           |  |     |  |          |        |                   +**Neofur
|                                                           |  |     |  |          |        |         +---------|
|                                                           |  |     |  |          |        |         |         +**NeofuU
|                                                           |  |     |  |          |        |     +***|
|                                                           |  |     |  |          |        |     |   |  +**Neolon
|                                                           |  |     |  |          |        |     |   +**|
|                                                           |  |     |  |          |        |     |      +**Neopec
|                                                           |  |     |  |          |        |  +**|
|                                                           |  |     |  |          |        |  |  +**Neoobs
|                                                           |  |     |  |          |        +**|
|                                                           |  |     |  |          |           +**Neonig
|                                                           |  |     |  |       +**|
|                                                           |  |     |  |       |  +**Julreg
|                                                           |  |     |  |  +----|
|                                                           |  |     |  |  |    +**Neonve
|                                                           |  |     |  +**|
|                                                           |  |     |     +----Neochr
|                                                           |  |  +**|
|                                                           |  |  |  |             +**Chapop
|                                                           |  |  |  |        +----|
|                                                           |  |  |  |        |    |                      +**Julorn
|                                                           |  |  |  |        |    |                 +----|
|                                                           |  |  |  |        |    |                 |    +**Jultra
|                                                           |  |  |  |        |    |              +**|
|                                                           |  |  |  |        |    |              |  +---------Telbif
|                                                           |  |  |  |        |    |           +**|
|                                                           |  |  |  |        |    |           |  +**Neobif
|                                                           |  |  |  |        |    |        +**|
|                                                           |  |  |  |        |    |        |  +**Neocyl
|                                                           |  |  |  |        |    |     +**|
|                                                           |  |  |  |        |    |     |  |  +****Tellon
|                                                           |  |  |  |        |    |     |  +**|
|                                                           |  |  |  |        |    |     |     +**Telvit
|                                                           |  |  |  |        |    |  +**|
|                                                           |  |  |  |        |    |  |  |  +**TeldhN
|                                                           |  |  |  |        |    |  |  +**|
|                                                           |  |  |  |        |    |  |     +**TelteS
|                                                           |  |  |  |        |    +**|
|                                                           |  |  |  |        |       +**TeldhS
|                                                           |  |  |  |     +**|
|                                                           |  |  |  |     |  +**TeldhT
|                                                           |  |  |  |  +**|
|                                                           |  |  |  |  |  +**Julkom
|                                                           |  |  |  +**|
|                                                           |  |  |     +**Julmrk
|                                                           |  +**|
|                                                           |     +**Chabri
|                                                        +**|
|                                                        |  |  +**Neogra
|                                                        |  +**|
|                                                        |     |  +**Neospl
|                                                        |     +**|
|                                                        |        +----Neotim
|                                                     +**|
|                                                     |  |        +**Chabif
|                                                     |  |     +**|
|                                                     |  |     |  +----Neotet
|                                                     |  |  +**|
|                                                     |  |  |  +**Neocal
|                                                     |  +**|
|                                                     |     |     +----Chacya
|                                                     |     |  +**|
|                                                     |     |  |  |  +**Telbri
|                                                     |     |  |  +**|
|                                                     |     |  |     +**Telshe
|                                                     |     +**|
|                                                     |        |  +**Chando
|                                                     |        +**|
|                                                     |           +**JulmaS
|                                                  +**|
|                                                  |  +----Neobre
|                                             +----|
|                                             |    +----Neopro
|                                          +**|
|                                          |  |                      +**Astbur
|                                          |  |                   +**|
|                                          |  |                   |  +**Astfla
|                                          |  |                +**|
|                                          |  |                |  +----Hplkil
|                                          |  |           +----|
|                                          |  |           |    +----Astpal
|                                          |  |        +**|
|                                          |  |        |  |        +**Cypcol
|                                          |  |        |  |     +**|
|                                          |  |        |  |     |  +****Pcybri
|                                          |  |        |  |  +**|
|                                          |  |        |  |  |  +**Cypkib
|                                          |  |        |  +**|
|                                          |  |        |     +**Cypdwj
|                                          |  |     +**|
|                                          |  |     |  +**Gwcbel
|                                          |  |  +**|
|                                          |  |  |  +**Cteben
|                                          |  +**|
|                                          |     +**Perecc
|                                       +**|
|                                       |  |  +----Gralem
|                                       |  +**|
|                                       |     +----Gwcchr
|                                    +**|
|                                    |  |                    +**Erecya
|                                    |  |               +----|
|                                    |  |               |    +----Tanirs
|                                    |  |            +**|
|                                    |  |            |  +**Eremar
|                                    |  |  +---------|
|                                    |  |  |         |         +**Spaery
|                                    |  |  |         +---------|
|                                    |  |  |                   +**Spamar
|                                    |  +**|
|                                    |     +----Tchdha
|                                 +**|
|                                 |  |                            +**Arcstr
|                                 |  |                         +**|
|                                 |  |                         |  |  +----Ctehor
|                                 |  |                         |  +**|
|                                 |  |                         |     |  +----Gnapfe
|                                 |  |                         |     +**|
|                                 |  |                         |        |        +**Intloo
|                                 |  |                         |        |     +**|
|                                 |  |                         |        |     |  |  +**Petrai
|                                 |  |                         |        |     |  +**|
|                                 |  |                         |        |     |     +---------Pettre
|                                 |  |                         |        |  +**|
|                                 |  |                         |        |  |  +**Pscbab
|                                 |  |                         |        +**|
|                                 |  |                         |           +**Pscple
|                                 |  |                      +**|
|                                 |  |                      |  +**Petkas
|                                 |  |                   +**|
|                                 |  |                   |  +**Pethor
|                                 |  |                +**|
|                                 |  |                |  +**Petkip
|                                 |  |           +----|
|                                 |  |           |    +**Petpol
|                                 |  |        +**|
|                                 |  |        |  |  +----Cphgib
|                                 |  |        |  +**|
|                                 |  |        |     |    +**Pleela
|                                 |  |        |     +----|
|                                 |  |        |          +**Plestr
|                                 |  |     +**|
|                                 |  |     |  +**Gnaper
|                                 |  |  +**|
|                                 |  |  |  |  +----Cphfr5
|                                 |  |  |  +**|
|                                 |  |  |     +**Trioto
|                                 |  +**|
|                                 |     |                +**Baicen
|                                 |     |           +----|
|                                 |     |           |    +**Regcal
|                                 |     |        +**|
|                                 |     |        |  +---------------Hplvan
|                                 |     |     +**|
|                                 |     |     |  +**Cphfro
|                                 |     |  +**|
|                                 |     |  |  +**Hapmic
|                                 |     +**|
|                                 |        +**Boumic
|                              +**|
|                              |  |                        +****Asplep
|                              |  |                     +**|
|                              |  |                     |  |                   +**Enamel
|                              |  |                     |  |                +**|
|                              |  |                     |  |                |  +**Xenbat
|                              |  |                     |  |             +**|
|                              |  |                     |  |             |  +**Mdcten
|                              |  |                     |  |          +**|
|                              |  |                     |  |          |  +**Xensim
|                              |  |                     |  |       +**|
|                              |  |                     |  |       |  +**Xensin
|                              |  |                     |  |  +****|
|                              |  |                     |  |  |    |               +**Mdcrot
|                              |  |                     |  |  |    |            +**|
|                              |  |                     |  |  |    |            |  +**Xenpap
|                              |  |                     |  |  |    |         +**|
|                              |  |                     |  |  |    |         |  |  +**XenniS
|                              |  |                     |  |  |    |         |  +**|
|                              |  |                     |  |  |    |         |     +**Xenorn
|                              |  |                     |  |  |    |    +****|
|                              |  |                     |  |  |    |    |    |  +---------XenpaK
|                              |  |                     |  |  |    |    |    +**|
|                              |  |                     |  |  |    |    |       +**Xensun
|                              |  |                     |  |  |    +****|
|                              |  |                     |  |  |         |  +**Xenspi
|                              |  |                     |  |  |         +**|
|                              |  |                     |  |  |            +**XenspN
|                              |  |                     |  +**|
|                              |  |                     |     +**Xenkil
|                              |  |                  +**|
|                              |  |                  |  |  +**Xenlon
|                              |  |                  |  +**|
|                              |  |                  |     +**Xennas
|                              |  |  +---------------|
|                              |  |  |               +**Xencau
|                              |  +**|
|                              |     |                                                          +**Batfas
|                              |     |                                                       +**|
|                              |     |                                                       |  +----Batleo
|                              |     |                                                    +**|
|                              |     |                                                    |  +**Bathor
|                              |     |                                                 +**|
|                              |     |                                                 |  |     +**Batfer
|                              |     |                                                 |  |  +**|
|                              |     |                                                 |  |  |  +**Batgra
|                              |     |                                                 |  +**|
|                              |     |                                                 |     +**Batvit
|                              |     |                                            +----|
|                              |     |                                            |    +----------Batmin
|                              |     |                                  +---------|
|                              |     |                                  |         |         +----Hemste
|                              |     |                                  |         +---------|
|                              |     |                                  |                   +**HemstZ
|                              |     |                             +****|
|                              |     |                             |    +----Cypkan
|                              |     |                          +**|
|                              |     |                          |  +**Cypzon
|                              |     |                       +**|
|                              |     |                       |  +**Cyppav
|                              |     |                    +**|
|                              |     |                    |  |       +**BenhoM
|                              |     |                    |  |    +**|
|                              |     |                    |  |    |  |  +**Benmel
|                              |     |                    |  |    |  +**|
|                              |     |                    |  |    |     +**Bentri
|                              |     |                    |  +----|
|                              |     |                    |       +----Benhor
|                              |     |                 +**|
|                              |     |                 |  +**Plemul
|                              |     |              +**|
|                              |     |              |  +**Permic
|                              |     |           +**|
|                              |     |           |  +**PcybrN
|                              |     |        +**|
|                              |     |        |  +**Cyplep
|                              |     |     +**|
|                              |     |     |  +**Cypmic
|                              |     |  +**|
|                              |     |  |  |    +**Pcynig
|                              |     |  |  +----|
|                              |     |  |       +**Pcytem
|                              |     +**|
|                              |        |                        +**Ortmaz
|                              |        |                     +**|
|                              |        |                     |  +**Ortred
|                              |        +---------------------|
|                              |                              +**Ortuvi
|                           +**|
|                           |  +**Lchaur
|                      +----|
|                      |    |      +---------------Ctepol
|                      |    +------|
|                      |           |                          +----Trecap
|                      |           |                     +----|
|                      |           |                     |    +---------Tremar
|                      |           |                  +**|
|                      |           |                  |  |       +**Tremac
|                      |           |                  |  |    +**|
|                      |           |                  |  |    |  +----Trenig
|                      |           |                  |  +----|
|                      |           |                  |       +**Tresti
|                      |           |             +----|
|                      |           |             |    +--------------------Trezeb
|                      |           +-------------|
|                      |                         +----------Treuni
|                   +**|
|                   |  +---------------Psephi
|              +----|
|              |    +**Carsch
|           +**|
|           |  +**Cyafoa
|        +**|
|        |  +**Cyafur
|     +**|
|     |  |  +**Auldew
|     |  +**|
|     |     |  +**Cunlon
|     |     +**|
|     |        +**Ophpar
|  +**|
|  |  +**Lesper
+**|
|  +**Ectdes
|
+----Ophwhi

Tree in newick format:

(Orenil:0.0087738305,(((((((((((((((((((((((((((((Altcal:0.0028907695,((((((Altcom:0.0000010000,Altshe:0.0000010000):0.0000023743,Neofas:0.0000010000):0.0000010000,Neosex:0.0000010000):0.0000010000,Varmoo:0.0000010000):0.0000010000,(Lammel:0.0057885455,Neotoa:0.0057810891):0.0000023591):0.0000024308,((Neobri:0.0000022177,Neopul:0.0028825248):0.0028851081,(Neochi:0.0000024116,Neofal:0.0000024116):0.0028841684):0.0000024081):0.0000020732):0.0000412485,Neooli:0.0000010000):0.0000010000,Neokom:0.0000010000):0.0028475652,Neolou:0.0029270767):0.0000024170,((Lamcal:0.0028934628,Lepelo:0.0058236676):0.0000010000,((Lamlem:0.0000010000,(Neomul:0.0047843803,Neosim:0.0019878487):0.0018824707):0.0000029163,Neople:0.0000010000):0.0000010000):0.0000010000):0.0000010000,(((Lamoce:0.0000021356,Lamspe:0.0000021865):0.0028918457,NeocaK:0.0028956078):0.0000023901,Neomee:0.0000010000):0.0000024124):0.0000010000,Lepatt:0.0000024313):0.0000023832,(Lamkun:0.0029042108,(((Lamlap:0.0000025395,Lamsig:0.0058527104):0.0029036788,(Lamorn:0.0029054265,LamorS:0.0000020393):0.0000024766):0.0000010000,(LamorC:0.0000010000,NeoveB:0.0000010000):0.0000023872):0.0000010000):0.0029040758):0.0028919526,LepmeK:0.0000010000):0.0000027487,Lepcun:0.0028857316):0.0000023883,(((((((Calmac:0.0000010000,Calmel:0.0029148800):0.0000022748,Calple:0.0000023703):0.0116627420,NeobrM:0.0000025872):0.0029016655,(Neomod:0.0000010000,Neopet:0.0000010000):0.0000010000):0.0000029538,((((JulmaN:0.0000023294,(Julunt:0.0000025459,((Neodev:0.0000023896,Telbra:0.0000023282):0.0028894174,((((Neofur:0.0000021254,NeofuU:0.0000020437):0.0057875099,(Neolon:0.0000010000,Neopec:0.0000023145):0.0000020397):0.0026213185,Neoobs:0.0000010000):0.0000020818,Neonig:0.0000010000):0.0002659611):0.0000023677):0.0000027280):0.0000023781,Julreg:0.0000010000):0.0000023623,Neonve:0.0000010000):0.0028841581,Neochr:0.0028912126):0.0000028481):0.0000010000,((((Chapop:0.0000010000,(((((((Julorn:0.0000021447,Jultra:0.0000027936):0.0028859241,Telbif:0.0057872725):0.0000023669,Neobif:0.0000010000):0.0000010000,Neocyl:0.0000010000):0.0000010000,(Tellon:0.0028575225,Telvit:0.0000010000):0.0000389883):0.0000026184,(TeldhN:0.0000010000,TelteS:0.0000010000):0.0000010000):0.0000010000,TeldhS:0.0000010000):0.0000023877):0.0028849089,TeldhT:0.0000010000):0.0000028670,Julkom:0.0000010000):0.0000022977,Julmrk:0.0000010000):0.0000027134):0.0000010000,Chabri:0.0000010000):0.0000010000):0.0000021903,(Neogra:0.0000010000,(Neospl:0.0000010000,Neotim:0.0028909004):0.0000010000):0.0000010000):0.0000010000,(((Chabif:0.0000024677,Neotet:0.0028880691):0.0000010000,Neocal:0.0000010000):0.0000010000,((Chacya:0.0028946175,(Telbri:0.0000010000,Telshe:0.0000010000):0.0000010000):0.0000010000,(Chando:0.0000010000,JulmaS:0.0000010000):0.0000010000):0.0000010000):0.0000010000):0.0000022284,Neobre:0.0029247315):0.0000023791,Neopro:0.0028867999):0.0028917159,(((((((Astbur:0.0000010000,Astfla:0.0000010000):0.0000010000,Hplkil:0.0029101237):0.0000023908,Astpal:0.0028953758):0.0028935427,(((Cypcol:0.0000010000,Pcybri:0.0028750611):0.0000028725,Cypkib:0.0000010000):0.0000240819,Cypdwj:0.0000010000):0.0000010000):0.0000022482,Gwcbel:0.0000010000):0.0000021698,Cteben:0.0000010000):0.0000010000,Perecc:0.0000010000):0.0000010000):0.0000010000,(Gralem:0.0028944917,Gwcchr:0.0029059650):0.0000022295):0.0000010000,((((Erecya:0.0000020815,Tanirs:0.0028967690):0.0028954656,Eremar:0.0000027784):0.0000023742,(Spaery:0.0000020502,Spamar:0.0000021510):0.0057903816):0.0058050360,Tchdha:0.0028997787):0.0000028944):0.0000010000,(((((((((Arcstr:0.0000010000,(Ctehor:0.0029150001,(Gnapfe:0.0029018121,(((Intloo:0.0000010000,(Petrai:0.0000010000,Pettre:0.0058170512):0.0000010000):0.0000010000,Pscbab:0.0000010000):0.0000010000,Pscple:0.0000010000):0.0000010000):0.0000010000):0.0000010000):0.0000010000,Petkas:0.0000010000):0.0000010000,Pethor:0.0000010000):0.0000010000,Petkip:0.0000010000):0.0000024137,Petpol:0.0000010000):0.0028961456,(Cphgib:0.0029007409,(Pleela:0.0000024574,Plestr:0.0000024577):0.0028957225):0.0000010000):0.0000024195,Gnaper:0.0000010000):0.0000010000,(Cphfr5:0.0028946565,Trioto:0.0000010000):0.0000010000):0.0000010000,(((((Baicen:0.0000028641,Regcal:0.0000010000):0.0028940374,Hplvan:0.0087652472):0.0000023890,Cphfro:0.0000010000):0.0000010000,Hapmic:0.0000010000):0.0000023787,Boumic:0.0000010000):0.0000010000):0.0000010000):0.0000010000,((((Asplep:0.0028790731,((((((Enamel:0.0000010000,Xenbat:0.0000010000):0.0000010000,Mdcten:0.0000010000):0.0000020644,Xensim:0.0000020272):0.0000023739,Xensin:0.0000010000):0.0000024043,((((Mdcrot:0.0000010000,Xenpap:0.0000010000):0.0000010000,(XenniS:0.0000010000,Xenorn:0.0000010000):0.0000010000):0.0000023924,(XenpaK:0.0057672309,Xensun:0.0000010000):0.0000010000):0.0028676096,(Xenspi:0.0000010000,XenspN:0.0000010000):0.0000024003):0.0028740644):0.0027756443,Xenkil:0.0000010000):0.0000995963):0.0000021272,(Xenlon:0.0000010000,Xennas:0.0000010000):0.0000026998):0.0000024109,Xencau:0.0000010000):0.0087325469,((((((((((((((((Batfas:0.0000010000,Batleo:0.0029289915):0.0000010000,Bathor:0.0000010000):0.0000010000,((Batfer:0.0000010000,Batgra:0.0000010000):0.0000010000,Batvit:0.0000010000):0.0000010000):0.0000023832,Batmin:0.0058958019):0.0029143246,(Hemste:0.0028978485,HemstZ:0.0000010000):0.0058170350):0.0058608524,Cypkan:0.0028963226):0.0028755914,Cypzon:0.0000010000):0.0000024555,Cyppav:0.0000010000):0.0000022054,((BenhoM:0.0000010000,(Benmel:0.0000010000,Bentri:0.0000010000):0.0000023514):0.0000010000,Benhor:0.0029316957):0.0029172078):0.0000023670,Plemul:0.0000010000):0.0000010000,Permic:0.0000010000):0.0000010000,PcybrN:0.0000010000):0.0000023722,Cyplep:0.0000020826):0.0000010000,Cypmic:0.0000010000):0.0000026089,(Pcynig:0.0000025573,Pcytem:0.0000022382):0.0029550995):0.0000025852,((Ortmaz:0.0000010000,Ortred:0.0000010000):0.0000010000,Ortuvi:0.0000010000):0.0117981020):0.0000025736):0.0000020108):0.0000020559,Lchaur:0.0000010000):0.0000010000,(Ctepol:0.0087808411,((((Trecap:0.0029393710,Tremar:0.0058441428):0.0029162902,((Tremac:0.0000010000,Trenig:0.0029113813):0.0000024218,Tresti:0.0000010000):0.0029139219):0.0000024276,Trezeb:0.0117273201):0.0029256374,Treuni:0.0059563166):0.0078037137):0.0038710680):0.0028936410,Psephi:0.0087379546):0.0000024134,Carsch:0.0000025138):0.0028956544,Cyafoa:0.0000010000):0.0000010000,Cyafur:0.0000010000):0.0000010000,(Auldew:0.0000010000,(Cunlon:0.0000010000,Ophpar:0.0000010000):0.0000010000):0.0000010000):0.0000010000,Lesper:0.0000010000):0.0000010000,Ectdes:0.0000010000):0.0000024013,Ophwhi:0.0028879532);

TIME STAMP
----------

Date and time: Mon Jan 27 15:09:14 2025
Total CPU time used: 1545.31 seconds (0h:25m:45s)
Total wall-clock time used: 2439.19 seconds (0h:40m:39s)
```
