## Supplementary Data 4 for "Nonapeptide molecular evolution during the adaptive radiation of Tanganyika cichlids": aln_VTR2Bb.tr2_aa.fa.log

```
IQ-TREE multicore version 2.0.3 for Linux 64-bit built Dec 20 2020
Developed by Bui Quang Minh, Nguyen Lam Tung, Olga Chernomor,
Heiko Schmidt, Dominik Schrempf, Michael Woodhams.

Host:    bioinfo2201 (SSE3, 115 GB RAM)
Command: iqtree -redo -s aln_VTR2Bb.tr2_aa.fa
Seed:    675672 (Using SPRNG - Scalable Parallel Random Number Generator)
Time:    Mon Jan 27 14:28:34 2025
Kernel:  SSE2 - 1 threads (20 CPU cores detected)

HINT: Use -nt option to specify number of threads because your CPU has 20 cores!
HINT: -nt AUTO will automatically determine the best number of threads to use.

Reading alignment file aln_VTR2Bb.tr2_aa.fa ... Fasta format detected
Alignment most likely contains protein sequences
Alignment has 266 sequences with 347 columns, 160 distinct patterns
50 parsimony-informative, 43 singleton sites, 254 constant sites
        Gap/Ambiguity  Composition  p-value
   1  Orenil    0.58%    passed    100.00%
   2  Altcal    0.58%    passed    100.00%
   3  Altcom    1.73%    passed    100.00%
   4  Altshe    1.44%    passed    100.00%
   5  Arcstr    0.58%    passed    100.00%
   6  Asplep    0.58%    passed    100.00%
   7  Astbur    0.58%    passed    100.00%
   8  Astfla    0.58%    passed    100.00%
   9  Astpal    0.58%    passed    100.00%
  10  Auldew    0.86%    passed    100.00%
  11  Baicen    0.58%    passed    100.00%
  12  Batfas    0.86%    passed    100.00%
  13  Batfer    0.86%    passed    100.00%
  14  Batgra    0.86%    passed    100.00%
  15  Bathor    0.58%    passed    100.00%
  16  Batleo    0.58%    passed    100.00%
  17  Batmin    1.15%    passed    100.00%
  18  Batvit    0.58%    passed    100.00%
  19  BenhoM    1.44%    passed    100.00%
  20  Benhor    1.15%    passed    100.00%
  21  Benmel    1.15%    passed    100.00%
  22  Bentri    1.44%    passed    100.00%
  23  Boumic    0.86%    passed    100.00%
  24  Calmac    1.15%    passed    100.00%
  25  Calmel    0.86%    passed    100.00%
  26  Calple    0.86%    passed    100.00%
  27  Carsch    0.58%    passed    100.00%
  28  Chabif    0.58%    passed    100.00%
  29  Chabri    0.86%    passed    100.00%
  30  Chacya    0.58%    passed    100.00%
  31  Chando    0.58%    passed    100.00%
  32  Chapop    0.86%    passed    100.00%
  33  Cphfr5    0.58%    passed    100.00%
  34  Cphfro    0.86%    passed    100.00%
  35  Cphgib    0.58%    passed    100.00%
  36  Cteben    0.58%    passed    100.00%
  37  Ctehor    0.58%    passed    100.00%
  38  Ctepol    0.86%    passed    100.00%
  39  Cunlon    0.58%    passed    100.00%
  40  Cyafoa    0.86%    passed    100.00%
  41  Cyafur    0.58%    passed    100.00%
  42  Cypcol    1.73%    passed    100.00%
  43  Cypdwj    2.02%    passed    100.00%
  44  Cypkan    0.58%    passed    100.00%
  45  Cypkib    2.02%    passed    100.00%
  46  Cyplep    1.73%    passed    100.00%
  47  Cypmic    2.02%    passed    100.00%
  48  Cyppav    1.73%    passed    100.00%
  49  Cypzon    2.02%    passed    100.00%
  50  Ectdes    1.15%    passed    100.00%
  51  EctspN    0.58%    passed    100.00%
  52  Enamel    0.58%    passed    100.00%
  53  Erecya    0.58%    passed    100.00%
  54  Eremar    0.86%    passed    100.00%
  55  Gnaper    0.58%    passed    100.00%
  56  Gnapfe    0.58%    passed    100.00%
  57  Gralem    0.58%    passed    100.00%
  58  Gwcbel    0.86%    passed    100.00%
  59  Gwcchr    0.58%    passed    100.00%
  60  Hapmic    1.15%    passed    100.00%
  61  Hemste    0.58%    passed    100.00%
  62  HemstZ    1.15%    passed    100.00%
  63  Hplkil    0.86%    passed    100.00%
  64  HplspC    0.58%    passed    100.00%
  65  Hplsta    0.58%    passed    100.00%
  66  Hplvan    0.58%    passed    100.00%
  67  Intloo    0.58%    passed    100.00%
  68  Juldic    0.58%    passed    100.00%
  69  Julkom    1.15%    passed    100.00%
  70  JulmaN    0.58%    passed    100.00%
  71  JulmaS    0.86%    passed    100.00%
  72  Julmrk    1.44%    passed    100.00%
  73  Julorn    0.86%    passed    100.00%
  74  Julreg    0.86%    passed    100.00%
  75  JulreK    0.58%    passed    100.00%
  76  Jultra    0.58%    passed    100.00%
  77  Julunt    0.86%    passed    100.00%
  78  Lamcal    0.58%    passed    100.00%
  79  Lamkun    0.58%    passed    100.00%
  80  Lamlap    0.58%    passed    100.00%
  81  Lamlem    0.58%    passed    100.00%
  82  Lammel    0.86%    passed    100.00%
  83  Lamoce    0.58%    passed    100.00%
  84  LamorC    0.58%    passed    100.00%
  85  Lamorn    0.58%    passed    100.00%
  86  LamorS    0.86%    passed    100.00%
  87  Lamsig    0.86%    passed    100.00%
  88  Lamspe    0.58%    passed    100.00%
  89  Lamtig    0.58%    passed    100.00%
  90  Lchabe    0.58%    passed    100.00%
  91  Lchaur    0.86%    passed    100.00%
  92  Lchsta    0.58%    passed    100.00%
  93  Lepatt    0.58%    passed    100.00%
  94  Lepcun    0.58%    passed    100.00%
  95  Lepelo    0.86%    passed    100.00%
  96  Lepkam    0.58%    passed    100.00%
  97  Lepken    0.58%    passed    100.00%
  98  LepmeK    0.86%    passed    100.00%
  99  Lepmim    0.58%    passed    100.00%
 100  Leppro    0.58%    passed    100.00%
 101  Lesper    0.86%    passed    100.00%
 102  Lessta    0.58%    passed    100.00%
 103  Limdar    0.58%    passed    100.00%
 104  Loblab    0.58%    passed    100.00%
 105  Mdcrot    0.58%    passed    100.00%
 106  Mdcten    0.86%    passed    100.00%
 107  Neobif    0.58%    passed    100.00%
 108  Neobou    0.58%    passed    100.00%
 109  Neobre    1.15%    passed    100.00%
 110  Neobri    0.86%    passed    100.00%
 111  NeobrM    0.86%    passed    100.00%
 112  Neobue    0.58%    passed    100.00%
 113  NeocaK    0.58%    passed    100.00%
 114  Neocal    1.44%    passed    100.00%
 115  Neocau    0.58%    passed    100.00%
 116  Neochi    0.58%    passed    100.00%
 117  Neochr    0.58%    passed    100.00%
 118  Neocra    0.58%    passed    100.00%
 119  Neocyg    0.58%    passed    100.00%
 120  Neocyl    0.58%    passed    100.00%
 121  Neodev    0.58%    passed    100.00%
 122  Neoese    0.58%    passed    100.00%
 123  Neofal    0.58%    passed    100.00%
 124  NeofaM    0.58%    passed    100.00%
 125  Neofas    0.58%    passed    100.00%
 126  Neofur    0.58%    passed    100.00%
 127  NeofuU    0.58%    passed    100.00%
 128  Neogra    0.86%    passed    100.00%
 129  NeogrM    0.58%    passed    100.00%
 130  Neohec    0.58%    passed    100.00%
 131  Neohel    0.58%    passed    100.00%
 132  Neokom    0.86%    passed    100.00%
 133  NeoleL    0.58%    passed    100.00%
 134  Neoleu    0.58%    passed    100.00%
 135  Neolon    0.58%    passed    100.00%
 136  Neolou    1.15%    passed    100.00%
 137  Neomar    0.58%    passed    100.00%
 138  Neomee    1.15%    passed    100.00%
 139  Neomod    0.86%    passed    100.00%
 140  Neomon    0.58%    passed    100.00%
 141  Neomul    0.00%    passed    100.00%
 142  Neomux    0.58%    passed    100.00%
 143  Neonig    1.15%    passed    100.00%
 144  Neonve    1.44%    passed    100.00%
 145  Neoobs    1.73%    passed    100.00%
 146  Neooli    1.15%    passed    100.00%
 147  Neopec    0.58%    passed    100.00%
 148  Neopet    0.86%    passed    100.00%
 149  Neople    0.86%    passed    100.00%
 150  Neopro    0.58%    passed    100.00%
 151  Neopul    0.58%    passed    100.00%
 152  Neosav    0.58%    passed    100.00%
 153  Neosex    0.58%    passed    100.00%
 154  Neosim    0.00%    passed    100.00%
 155  Neospl    0.86%    passed    100.00%
 156  Neotet    0.58%    passed    100.00%
 157  Neotim    0.58%    passed    100.00%
 158  Neotoa    0.58%    passed    100.00%
 159  Neotre    0.58%    passed    100.00%
 160  Neovar    0.58%    passed    100.00%
 161  NeoveB    0.58%    passed    100.00%
 162  NeoveS    0.58%    passed    100.00%
 163  Neowal    0.58%    passed    100.00%
 164  Ophboo    0.58%    passed    100.00%
 165  Ophhet    0.58%    passed    100.00%
 166  Ophnas    0.58%    passed    100.00%
 167  Ophpar    0.86%    passed    100.00%
 168  Ophven    0.58%    passed    100.00%
 169  Ophwhi    0.58%    passed    100.00%
 170  Ortcho    0.58%    passed    100.00%
 171  Ortmaz    1.15%    passed    100.00%
 172  Ortred    1.15%    passed    100.00%
 173  Ortuvi    1.73%    passed    100.00%
 174  Pcybri    0.86%    passed    100.00%
 175  PcybrN    1.44%    passed    100.00%
 176  Pcynig    2.02%    passed    100.00%
 177  Pcytem    2.02%    passed    100.00%
 178  Perecc    1.44%    passed    100.00%
 179  Permic    0.86%    passed    100.00%
 180  Peteph    0.58%    passed    100.00%
 181  Petfam    0.58%    passed    100.00%
 182  Petfas    0.58%    passed    100.00%
 183  Petgia    0.58%    passed    100.00%
 184  Pethor    0.86%    passed    100.00%
 185  Petiko    0.58%    passed    100.00%
 186  Petkas    0.86%    passed    100.00%
 187  Petkip    0.86%    passed    100.00%
 188  Petmac    0.58%    passed    100.00%
 189  Petmos    0.58%    passed    100.00%
 190  Petort    0.58%    passed    100.00%
 191  Petpol    0.86%    passed    100.00%
 192  Petrai    0.86%    passed    100.00%
 193  Petred    0.58%    passed    100.00%
 194  Pettex    0.58%    passed    100.00%
 195  Pettre    0.58%    passed    100.00%
 196  Phaacu    0.58%    passed    100.00%
 197  Pleela    0.58%    passed    100.00%
 198  Plemul    1.44%    passed    100.00%
 199  Plepar    1.44%    passed    100.00%
 200  Plestr    0.58%    passed    100.00%
 201  Pscbab    1.15%    passed    100.00%
 202  Psccur    0.58%    passed    100.00%
 203  Pscmar    0.58%    passed    100.00%
 204  Pscmrg    0.58%    passed    100.00%
 205  Pscple    0.86%    passed    100.00%
 206  Psephi    0.86%    passed    100.00%
 207  Regcal    1.15%    passed    100.00%
 208  Sarcar    0.58%    passed    100.00%
 209  Sermac    0.58%    passed    100.00%
 210  Simdia    0.58%    passed    100.00%
 211  Spaery    0.58%    passed    100.00%
 212  Spamar    0.86%    passed    100.00%
 213  Tanirs    0.58%    passed    100.00%
 214  Tchdha    0.58%    passed    100.00%
 215  Telbif    0.58%    passed    100.00%
 216  Telbra    1.44%    passed    100.00%
 217  Telbri    2.02%    passed    100.00%
 218  TeldhN    1.44%    passed    100.00%
 219  TeldhS    1.15%    passed    100.00%
 220  TeldhT    1.44%    passed    100.00%
 221  Tellon    0.58%    passed    100.00%
 222  Telluf    0.58%    passed    100.00%
 223  Telshe    0.86%    passed    100.00%
 224  TelteS    0.86%    passed    100.00%
 225  Telvit    1.44%    passed    100.00%
 226  Thobra    0.58%    passed    100.00%
 227  Trecap    0.86%    passed    100.00%
 228  Tremac    0.58%    passed    100.00%
 229  Tremar    0.86%    passed    100.00%
 230  Trenig    0.58%    passed    100.00%
 231  Tresti    1.73%    passed    100.00%
 232  Treuni    1.73%    passed    100.00%
 233  Trezeb    0.58%    passed    100.00%
 234  Trioto    0.86%    passed    100.00%
 235  Troann    0.58%    passed    100.00%
 236  Trobri    0.58%    passed    100.00%
 237  TrobrK    0.58%    passed    100.00%
 238  Trodub    0.58%    passed    100.00%
 239  Trokir    0.58%    passed    100.00%
 240  Troluk    0.58%    passed    100.00%
 241  Trolun    0.58%    passed    100.00%
 242  Tromoo    0.58%    passed    100.00%
 243  Tromor    0.58%    passed    100.00%
 244  Trompi    0.58%    passed    100.00%
 245  Tronig    0.58%    passed    100.00%
 246  Tropol    0.58%    passed    100.00%
 247  Trored    0.58%    passed    100.00%
 248  Varmoo    1.15%    passed    100.00%
 249  Xchhec    1.44%    passed    100.00%
 250  Xenbat    0.58%    passed    100.00%
 251  Xenbou    0.58%    passed    100.00%
 252  Xencau    1.15%    passed    100.00%
 253  Xenfla    0.58%    passed    100.00%
 254  Xenkil    0.86%    passed    100.00%
 255  Xenlon    0.58%    passed    100.00%
 256  Xennas    0.86%    passed    100.00%
 257  XenniS    1.73%    passed    100.00%
 258  Xenoch    0.58%    passed    100.00%
 259  Xenorn    0.86%    passed    100.00%
 260  XenpaK    0.58%    passed    100.00%
 261  Xenpap    0.58%    passed    100.00%
 262  Xensim    0.86%    passed    100.00%
 263  Xensin    1.44%    passed    100.00%
 264  Xenspi    0.58%    passed    100.00%
 265  XenspN    0.58%    passed    100.00%
 266  Xensun    0.86%    passed    100.00%
****  TOTAL     0.80%  0 sequences failed composition chi2 test (p-value<5%; df=19)
NOTE: Intloo is identical to Arcstr but kept for subsequent analysis
NOTE: Astfla is identical to Astbur but kept for subsequent analysis
NOTE: Batvit is identical to Bathor but kept for subsequent analysis
NOTE: Chando is identical to Chabif but kept for subsequent analysis
NOTE: Gnaper is identical to Cteben but kept for subsequent analysis
NOTE: Cyafur is identical to Cunlon but kept for subsequent analysis
NOTE: Cyplep is identical to Cypcol but kept for subsequent analysis
NOTE: Xenbat is identical to Enamel but kept for subsequent analysis
NOTE: Julreg is identical to JulmaS but kept for subsequent analysis
NOTE: Lepatt is identical to Lamlem but kept for subsequent analysis
NOTE: Lamspe is identical to Lamoce but kept for subsequent analysis
NOTE: NeoveB is identical to LamorC but kept for subsequent analysis
NOTE: Xenpap is identical to Mdcrot but kept for subsequent analysis
NOTE: Neocyl is identical to Neobif but kept for subsequent analysis
NOTE: Neofal is identical to Neochi but kept for subsequent analysis
NOTE: Neosex is identical to Neofas but kept for subsequent analysis
NOTE: NeofuU is identical to Neofur but kept for subsequent analysis
NOTE: Neopec is identical to Neolon but kept for subsequent analysis
NOTE: Neopet is identical to Neomod but kept for subsequent analysis
NOTE: Ortred is identical to Ortmaz but kept for subsequent analysis
NOTE: Plemul is identical to Perecc but kept for subsequent analysis
NOTE: Plestr is identical to Pleela but kept for subsequent analysis
NOTE: XenspN is identical to Xenspi but kept for subsequent analysis
NOTE: 77 identical sequences (see below) will be ignored for subsequent analysis
NOTE: Limdar (identical to Arcstr) is ignored but added at the end
NOTE: Loblab (identical to Arcstr) is ignored but added at the end
NOTE: Peteph (identical to Arcstr) is ignored but added at the end
NOTE: Petfam (identical to Arcstr) is ignored but added at the end
NOTE: Petfas (identical to Arcstr) is ignored but added at the end
NOTE: Petgia (identical to Arcstr) is ignored but added at the end
NOTE: Petiko (identical to Arcstr) is ignored but added at the end
NOTE: Petmac (identical to Arcstr) is ignored but added at the end
NOTE: Petmos (identical to Arcstr) is ignored but added at the end
NOTE: Petort (identical to Arcstr) is ignored but added at the end
NOTE: Petred (identical to Arcstr) is ignored but added at the end
NOTE: Pettex (identical to Arcstr) is ignored but added at the end
NOTE: Psccur (identical to Arcstr) is ignored but added at the end
NOTE: Pscmar (identical to Arcstr) is ignored but added at the end
NOTE: Pscmrg (identical to Arcstr) is ignored but added at the end
NOTE: Simdia (identical to Arcstr) is ignored but added at the end
NOTE: Troann (identical to Arcstr) is ignored but added at the end
NOTE: Trobri (identical to Arcstr) is ignored but added at the end
NOTE: TrobrK (identical to Arcstr) is ignored but added at the end
NOTE: Trodub (identical to Arcstr) is ignored but added at the end
NOTE: Trokir (identical to Arcstr) is ignored but added at the end
NOTE: Troluk (identical to Arcstr) is ignored but added at the end
NOTE: Trolun (identical to Arcstr) is ignored but added at the end
NOTE: Tromoo (identical to Arcstr) is ignored but added at the end
NOTE: Tromor (identical to Arcstr) is ignored but added at the end
NOTE: Trompi (identical to Arcstr) is ignored but added at the end
NOTE: Tronig (identical to Arcstr) is ignored but added at the end
NOTE: Tropol (identical to Arcstr) is ignored but added at the end
NOTE: Trored (identical to Arcstr) is ignored but added at the end
NOTE: HplspC (identical to Astbur) is ignored but added at the end
NOTE: Hplsta (identical to Astbur) is ignored but added at the end
NOTE: Juldic (identical to Chabif) is ignored but added at the end
NOTE: JulreK (identical to Chabif) is ignored but added at the end
NOTE: Lamtig (identical to Chabif) is ignored but added at the end
NOTE: Neobue (identical to Chabif) is ignored but added at the end
NOTE: Neocra (identical to Chabif) is ignored but added at the end
NOTE: Neocyg (identical to Chabif) is ignored but added at the end
NOTE: Neoese (identical to Chabif) is ignored but added at the end
NOTE: NeofaM (identical to Chabif) is ignored but added at the end
NOTE: NeogrM (identical to Chabif) is ignored but added at the end
NOTE: Neohel (identical to Chabif) is ignored but added at the end
NOTE: Neomar (identical to Chabif) is ignored but added at the end
NOTE: Neomon (identical to Chabif) is ignored but added at the end
NOTE: Neosav (identical to Chabif) is ignored but added at the end
NOTE: Lchabe (identical to Cteben) is ignored but added at the end
NOTE: Lchsta (identical to Cteben) is ignored but added at the end
NOTE: Ortcho (identical to Cteben) is ignored but added at the end
NOTE: Phaacu (identical to Cteben) is ignored but added at the end
NOTE: Sarcar (identical to Cteben) is ignored but added at the end
NOTE: Sermac (identical to Cteben) is ignored but added at the end
NOTE: Thobra (identical to Cteben) is ignored but added at the end
NOTE: EctspN (identical to Cunlon) is ignored but added at the end
NOTE: Lessta (identical to Cunlon) is ignored but added at the end
NOTE: Ophboo (identical to Cunlon) is ignored but added at the end
NOTE: Ophhet (identical to Cunlon) is ignored but added at the end
NOTE: Ophnas (identical to Cunlon) is ignored but added at the end
NOTE: Ophven (identical to Cunlon) is ignored but added at the end
NOTE: Xenbou (identical to Enamel) is ignored but added at the end
NOTE: Xenfla (identical to Enamel) is ignored but added at the end
NOTE: Xenoch (identical to Enamel) is ignored but added at the end
NOTE: Lepkam (identical to Lamlem) is ignored but added at the end
NOTE: Lepken (identical to Lamlem) is ignored but added at the end
NOTE: Lepmim (identical to Lamlem) is ignored but added at the end
NOTE: Leppro (identical to Lamlem) is ignored but added at the end
NOTE: Neobou (identical to Lamlem) is ignored but added at the end
NOTE: Neocau (identical to Lamlem) is ignored but added at the end
NOTE: Neohec (identical to Lamlem) is ignored but added at the end
NOTE: Neovar (identical to Lamlem) is ignored but added at the end
NOTE: NeoveS (identical to LamorC) is ignored but added at the end
NOTE: NeoleL (identical to Neobif) is ignored but added at the end
NOTE: Neoleu (identical to Neobif) is ignored but added at the end
NOTE: Neomux (identical to Neobif) is ignored but added at the end
NOTE: Telluf (identical to Neobif) is ignored but added at the end
NOTE: Neowal (identical to Neochi) is ignored but added at the end
NOTE: Neotre (identical to Neofas) is ignored but added at the end
NOTE: Plepar (identical to Perecc) is ignored but added at the end
NOTE: Xchhec (identical to Perecc) is ignored but added at the end
Alignment was printed to aln_VTR2Bb.tr2_aa.fa.uniqueseq.phy

For your convenience alignment with unique sequences printed to aln_VTR2Bb.tr2_aa.fa.uniqueseq.phy

NOTE: Restoring information from model checkpoint file aln_VTR2Bb.tr2_aa.fa.model.gz

CHECKPOINT: Initial tree restored
Perform fast likelihood tree search using LG+I+G model...
CHECKPOINT: Tree restored, LogL: -2132.398
NOTE: ModelFinder requires 52 MB RAM!
ModelFinder will test up to 546 protein models (sample size: 347) ...
 No. Model         -LnL         df  AIC          AICc         BIC
  1  LG            2140.323     375 5030.646     287030.646   6474.142
  2  LG+I          2132.584     376 5017.169     288521.169   6464.515
  3  LG+G4         2132.031     376 5016.061     288520.061   6463.407
  4  LG+I+G4       2132.150     377 5018.301     290030.301   6469.496
  5  LG+R2         2132.378     377 5018.756     290030.756   6469.952
  6  LG+R3         2132.071     379 5022.141     293062.141   6481.035
 15  LG+F+I        2103.630     395 4997.259     317837.259   6517.742
 16  LG+F+G4       2103.327     395 4996.654     317836.654   6517.137
 17  LG+F+I+G4     2103.254     396 4998.509     319422.509   6522.841
 18  LG+F+R2       2103.741     396 4999.482     319423.482   6523.814
 28  WAG+I         2121.669     376 4995.337     288499.337   6442.683
 29  WAG+G4        2121.420     376 4994.840     288498.840   6442.186
 30  WAG+I+G4      2121.441     377 4996.881     290008.881   6448.077
 31  WAG+R2        2121.755     377 4997.511     290009.511   6448.706
 41  WAG+F+I       2089.456     395 4968.911     317808.911   6489.394
 42  WAG+F+G4      2089.286     395 4968.572     317808.572   6489.055
 43  WAG+F+I+G4    2089.212     396 4970.424     319394.424   6494.756
 44  WAG+F+R2      2089.626     396 4971.251     319395.251   6495.584
 54  JTT+I         2098.181     376 4948.363     288452.363   6395.709
 55  JTT+G4        2097.933     376 4947.865     288451.865   6395.212
 56  JTT+I+G4      2097.975     377 4949.951     289961.951   6401.146
 57  JTT+R2        2098.369     377 4950.739     289962.739   6401.934
 67  JTT+F+I       2069.886     395 4929.771     317769.771   6450.255
 68  JTT+F+G4      2069.959     395 4929.918     317769.918   6450.401
 69  JTT+F+I+G4    2069.775     396 4931.550     319355.550   6455.883
 70  JTT+F+R2      2070.332     396 4932.663     319356.663   6456.996
 80  JTTDCMut+I    2098.617     376 4949.235     288453.235   6396.581
 81  JTTDCMut+G4   2098.387     376 4948.774     288452.774   6396.120
 82  JTTDCMut+I+G4 2098.418     377 4950.836     289962.836   6402.031
 83  JTTDCMut+R2   2098.824     377 4951.649     289963.649   6402.844
 93  JTTDCMut+F+I  2070.034     395 4930.067     317770.067   6450.551
 94  JTTDCMut+F+G4 2070.107     395 4930.214     317770.214   6450.697
 95  JTTDCMut+F+I+G4 2069.922     396 4931.844     319355.844   6456.177
 96  JTTDCMut+F+R2 2070.480     396 4932.961     319356.961   6457.293
106  DCMut+I       2141.185     376 5034.370     288538.370   6481.716
107  DCMut+G4      2140.979     376 5033.958     288537.958   6481.304
108  DCMut+I+G4    2140.970     377 5035.939     290047.939   6487.135
109  DCMut+R2      2141.286     377 5036.572     290048.572   6487.768
119  DCMut+F+I     2096.927     395 4983.854     317823.854   6504.337
120  DCMut+F+G4    2096.829     395 4983.657     317823.657   6504.141
121  DCMut+F+I+G4  2096.715     396 4985.430     319409.430   6509.763
122  DCMut+F+R2    2097.205     396 4986.410     319410.410   6510.742
132  VT+I          2123.536     376 4999.073     288503.073   6446.419
133  VT+G4         2123.169     376 4998.339     288502.339   6445.685
134  VT+I+G4       2123.265     377 5000.530     290012.530   6451.725
135  VT+R2         2123.552     377 5001.104     290013.104   6452.299
145  VT+F+I        2094.967     395 4979.933     317819.933   6500.416
146  VT+F+G4       2094.840     395 4979.680     317819.680   6500.163
147  VT+F+I+G4     2094.774     396 4981.547     319405.547   6505.880
148  VT+F+R2       2095.191     396 4982.382     319406.382   6506.714
158  PMB+I         2136.781     376 5025.562     288529.562   6472.908
159  PMB+G4        2136.340     376 5024.679     288528.679   6472.025
160  PMB+I+G4      2136.432     377 5026.865     290038.865   6478.060
161  PMB+R2        2136.659     377 5027.317     290039.317   6478.513
171  PMB+F+I       2114.190     395 5018.381     317858.381   6538.864
172  PMB+F+G4      2113.926     395 5017.852     317857.852   6538.335
173  PMB+F+I+G4    2113.898     396 5019.796     319443.796   6544.128
174  PMB+F+R2      2114.282     396 5020.563     319444.563   6544.896
184  Blosum62+I    2139.302     376 5030.604     288534.604   6477.950
185  Blosum62+G4   2138.802     376 5029.604     288533.604   6476.950
186  Blosum62+I+G4 2138.922     377 5031.845     290043.845   6483.040
187  Blosum62+R2   2139.196     377 5032.392     290044.392   6483.587
197  Blosum62+F+I  2114.648     395 5019.296     317859.296   6539.780
198  Blosum62+F+G4 2114.322     395 5018.644     317858.644   6539.127
199  Blosum62+F+I+G4 2114.326     396 5020.652     319444.652   6544.985
200  Blosum62+F+R2 2114.661     396 5021.322     319445.322   6545.655
210  Dayhoff+I     2141.211     376 5034.421     288538.421   6481.768
211  Dayhoff+G4    2141.000     376 5034.001     288538.001   6481.347
212  Dayhoff+I+G4  2140.992     377 5035.985     290047.985   6487.180
213  Dayhoff+R2    2141.309     377 5036.619     290048.619   6487.814
223  Dayhoff+F+I   2096.953     395 4983.905     317823.905   6504.389
224  Dayhoff+F+G4  2096.852     395 4983.703     317823.703   6504.187
225  Dayhoff+F+I+G4 2096.739     396 4985.477     319409.477   6509.810
226  Dayhoff+F+R2  2097.230     396 4986.460     319410.460   6510.792
236  mtREV+I       2224.807     376 5201.613     288705.613   6648.960
237  mtREV+G4      2222.155     376 5196.309     288700.309   6643.655
238  mtREV+I+G4    2222.687     377 5199.373     290211.373   6650.569
239  mtREV+R2      2219.459     377 5192.918     290204.918   6644.113
249  mtREV+F+I     2135.327     395 5060.654     317900.654   6581.138
250  mtREV+F+G4    2133.714     395 5057.429     317897.429   6577.912
251  mtREV+F+I+G4  2133.869     396 5059.737     319483.737   6584.070
252  mtREV+F+R2    2134.095     396 5060.191     319484.191   6584.523
262  mtART+I       2274.540     376 5301.081     288805.081   6748.427
263  mtART+G4      2269.954     376 5291.908     288795.908   6739.254
264  mtART+I+G4    2269.923     377 5293.846     290305.846   6745.042
265  mtART+R2      2262.316     377 5278.632     290290.632   6729.828
275  mtART+F+I     2196.445     395 5182.889     318022.889   6703.372
276  mtART+F+G4    2193.393     395 5176.786     318016.786   6697.269
277  mtART+F+I+G4  2193.123     396 5178.246     319602.246   6702.579
278  mtART+F+R2    2187.728     396 5167.456     319591.456   6691.788
288  mtZOA+I       2206.538     376 5165.077     288669.077   6612.423
289  mtZOA+G4      2203.364     376 5158.728     288662.728   6606.074
290  mtZOA+I+G4    2203.766     377 5161.531     290173.531   6612.727
291  mtZOA+R2      2199.375     377 5152.751     290164.751   6603.946
301  mtZOA+F+I     2142.466     395 5074.932     317914.932   6595.415
302  mtZOA+F+G4    2140.915     395 5071.830     317911.830   6592.313
303  mtZOA+F+I+G4  2140.932     396 5073.863     319497.863   6598.196
304  mtZOA+F+R2    2141.411     396 5074.822     319498.822   6599.155
314  mtMet+I       2183.476     376 5118.952     288622.952   6566.298
315  mtMet+G4      2180.898     376 5113.797     288617.797   6561.143
316  mtMet+I+G4    2181.593     377 5117.186     290129.186   6568.382
317  mtMet+R2      2178.956     377 5111.913     290123.913   6563.108
327  mtMet+F+I     2102.230     395 4994.460     317834.460   6514.943
328  mtMet+F+G4    2101.382     395 4992.764     317832.764   6513.247
329  mtMet+F+I+G4  2101.450     396 4994.900     319418.900   6519.232
330  mtMet+F+R2    2101.921     396 4995.842     319419.842   6520.174
340  mtVer+I       2195.807     376 5143.614     288647.614   6590.960
341  mtVer+G4      2192.312     376 5136.624     288640.624   6583.970
342  mtVer+I+G4    2193.209     377 5140.418     290152.418   6591.614
343  mtVer+R2      2189.379     377 5132.758     290144.758   6583.953
353  mtVer+F+I     2104.381     395 4998.761     317838.761   6519.245
354  mtVer+F+G4    2103.441     395 4996.883     317836.883   6517.366
355  mtVer+F+I+G4  2103.461     396 4998.921     319422.921   6523.254
356  mtVer+F+R2    2103.982     396 4999.964     319423.964   6524.296
366  mtInv+I       2199.425     376 5150.851     288654.851   6598.197
367  mtInv+G4      2197.381     376 5146.762     288650.762   6594.108
368  mtInv+I+G4    2197.914     377 5149.827     290161.827   6601.023
369  mtInv+R2      2197.553     377 5149.107     290161.107   6600.302
379  mtInv+F+I     2100.833     395 4991.667     317831.667   6512.150
380  mtInv+F+G4    2100.157     395 4990.314     317830.314   6510.797
381  mtInv+F+I+G4  2100.220     396 4992.441     319416.441   6516.773
382  mtInv+F+R2    2100.613     396 4993.225     319417.225   6517.558
392  mtMAM+I       2244.791     376 5241.582     288745.582   6688.928
393  mtMAM+G4      2237.230     376 5226.460     288730.460   6673.806
394  mtMAM+I+G4    2237.664     377 5229.327     290241.327   6680.523
395  mtMAM+R2      2229.029     377 5212.057     290224.057   6663.253
405  mtMAM+F+I     2151.844     395 5093.688     317933.688   6614.171
406  mtMAM+F+G4    2147.892     395 5085.784     317925.784   6606.268
407  mtMAM+F+I+G4  2147.703     396 5087.405     319511.405   6611.738
408  mtMAM+F+R2    2143.124     396 5078.249     319502.249   6602.581
418  HIVb+I        2099.339     376 4950.679     288454.679   6398.025
419  HIVb+G4       2098.791     376 4949.582     288453.582   6396.928
420  HIVb+I+G4     2098.917     377 4951.834     289963.834   6403.030
421  HIVb+R2       2099.253     377 4952.507     289964.507   6403.702
431  HIVb+F+I      2058.218     395 4906.437     317746.437   6426.920
432  HIVb+F+G4     2058.399     395 4906.799     317746.799   6427.282
433  HIVb+F+I+G4   2058.146     396 4908.292     319332.292   6432.625
434  HIVb+F+R2     2058.710     396 4909.421     319333.421   6433.753
444  HIVw+I        2126.095     376 5004.190     288508.190   6451.537
445  HIVw+G4       2126.087     376 5004.174     288508.174   6451.520
446  HIVw+I+G4     2125.933     377 5005.865     290017.865   6457.061
447  HIVw+R2       2126.540     377 5007.080     290019.080   6458.276
457  HIVw+F+I      2060.023     395 4910.045     317750.045   6430.529
458  HIVw+F+G4     2060.750     395 4911.499     317751.499   6431.983
459  HIVw+F+I+G4   2060.188     396 4912.376     319336.376   6436.709
460  HIVw+F+R2     2061.016     396 4914.032     319338.032   6438.364
470  FLU+I         2115.454     376 4982.908     288486.908   6430.254
471  FLU+G4        2115.075     376 4982.150     288486.150   6429.496
472  FLU+I+G4      2115.067     377 4984.134     289996.134   6435.330
473  FLU+R2        2115.491     377 4984.981     289996.981   6436.177
483  FLU+F+I       2076.331     395 4942.662     317782.662   6463.145
484  FLU+F+G4      2076.253     395 4942.505     317782.505   6462.988
485  FLU+F+I+G4    2075.937     396 4943.874     319367.874   6468.207
486  FLU+F+R2      2076.735     396 4945.470     319369.470   6469.802
496  rtREV+I       2154.698     376 5061.397     288565.397   6508.743
497  rtREV+G4      2153.923     376 5059.846     288563.846   6507.192
498  rtREV+I+G4    2154.080     377 5062.161     290074.161   6513.356
499  rtREV+R2      2154.249     377 5062.497     290074.497   6513.693
509  rtREV+F+I     2114.133     395 5018.267     317858.267   6538.750
510  rtREV+F+G4    2113.714     395 5017.427     317857.427   6537.910
511  rtREV+F+I+G4  2113.668     396 5019.336     319443.336   6543.668
512  rtREV+F+R2    2114.074     396 5020.147     319444.147   6544.480
522  cpREV+I       2129.051     376 5010.102     288514.102   6457.449
523  cpREV+G4      2128.431     376 5008.862     288512.862   6456.208
524  cpREV+I+G4    2128.486     377 5010.973     290022.973   6462.168
525  cpREV+R2      2128.776     377 5011.552     290023.552   6462.747
535  cpREV+F+I     2094.062     395 4978.124     317818.124   6498.607
536  cpREV+F+G4    2094.100     395 4978.200     317818.200   6498.683
537  cpREV+F+I+G4  2093.885     396 4979.770     319403.770   6504.103
538  cpREV+F+R2    2094.452     396 4980.903     319404.903   6505.236
Akaike Information Criterion:           HIVb+F+I
Corrected Akaike Information Criterion: LG
Bayesian Information Criterion:         JTT+G4
Best-fit model: JTT+G4 chosen according to BIC

All model information printed to aln_VTR2Bb.tr2_aa.fa.model.gz
CPU time for ModelFinder: 0.176 seconds (0h:0m:0s)
Wall-clock time for ModelFinder: 0.505 seconds (0h:0m:0s)

NOTE: 21 MB RAM (0 GB) is required!
Estimate model parameters (epsilon = 0.100)
1. Initial log-likelihood: -2097.933
Optimal log-likelihood: -2097.933
Gamma shape alpha: 0.846
Parameters optimization took 1 rounds (1.628 sec)
Computing ML distances based on estimated model parameters... 1.751 sec
Computing BIONJ tree...
0.051 seconds
Log-likelihood of BIONJ tree: -2126.003
--------------------------------------------------------------------
|             INITIALIZING CANDIDATE TREE SET                      |
--------------------------------------------------------------------
Generating 98 parsimony trees... 4.567 second
Computing log-likelihood of 98 initial trees ... 45.237 seconds
Current best score: -2095.995

Do NNI search on 20 best initial trees
Estimate model parameters (epsilon = 0.100)
BETTER TREE FOUND at iteration 1: -2095.201
Estimate model parameters (epsilon = 0.100)
BETTER TREE FOUND at iteration 4: -2095.151
Iteration 10 / LogL: -2096.704 / Time: 0h:2m:14s
Iteration 20 / LogL: -2097.073 / Time: 0h:3m:26s
Finish initializing candidate tree set (20)
Current best tree score: -2095.151 / CPU time: 199.825
Number of iterations: 20
--------------------------------------------------------------------
|               OPTIMIZING CANDIDATE TREE SET                      |
--------------------------------------------------------------------
Iteration 30 / LogL: -2117.312 / Time: 0h:5m:35s (0h:14m:14s left)
Iteration 40 / LogL: -2101.254 / Time: 0h:7m:51s (0h:12m:53s left)
Estimate model parameters (epsilon = 0.100)
BETTER TREE FOUND at iteration 43: -2093.102
Estimate model parameters (epsilon = 0.100)
BETTER TREE FOUND at iteration 44: -2092.960
BETTER TREE FOUND at iteration 45: -2092.953
Iteration 50 / LogL: -2116.654 / Time: 0h:9m:55s (0h:19m:13s left)
Iteration 60 / LogL: -2092.969 / Time: 0h:12m:5s (0h:17m:24s left)
Estimate model parameters (epsilon = 0.100)
BETTER TREE FOUND at iteration 65: -2092.298
BETTER TREE FOUND at iteration 66: -2092.296
Iteration 70 / LogL: -2092.964 / Time: 0h:14m:1s (0h:19m:31s left)
Iteration 80 / LogL: -2092.298 / Time: 0h:16m:0s (0h:17m:25s left)
BETTER TREE FOUND at iteration 85: -2092.295
Iteration 90 / LogL: -2097.354 / Time: 0h:17m:50s (0h:19m:2s left)
Iteration 100 / LogL: -2092.450 / Time: 0h:19m:49s (0h:17m:1s left)
Iteration 110 / LogL: -2121.895 / Time: 0h:21m:42s (0h:14m:56s left)
BETTER TREE FOUND at iteration 115: -2092.295
Iteration 120 / LogL: -2092.298 / Time: 0h:23m:26s (0h:18m:42s left)
Iteration 130 / LogL: -2092.298 / Time: 0h:25m:24s (0h:16m:44s left)
Iteration 140 / LogL: -2100.350 / Time: 0h:27m:26s (0h:14m:48s left)
Iteration 150 / LogL: -2092.298 / Time: 0h:29m:3s (0h:12m:40s left)
Iteration 160 / LogL: -2107.576 / Time: 0h:30m:42s (0h:10m:37s left)
Iteration 170 / LogL: -2096.999 / Time: 0h:32m:31s (0h:8m:39s left)
Iteration 180 / LogL: -2092.296 / Time: 0h:34m:35s (0h:6m:45s left)
Iteration 190 / LogL: -2092.302 / Time: 0h:36m:27s (0h:4m:49s left)
Iteration 200 / LogL: -2092.300 / Time: 0h:38m:2s (0h:2m:52s left)
Iteration 210 / LogL: -2092.450 / Time: 0h:39m:46s (0h:0m:57s left)
TREE SEARCH COMPLETED AFTER 216 ITERATIONS / Time: 0h:40m:38s

--------------------------------------------------------------------
|                    FINALIZING TREE SEARCH                        |
--------------------------------------------------------------------
Performs final model parameters optimization
Estimate model parameters (epsilon = 0.010)
1. Initial log-likelihood: -2092.295
Optimal log-likelihood: -2092.295
Gamma shape alpha: 0.853
Parameters optimization took 1 rounds (0.953 sec)
BEST SCORE FOUND : -2092.295
Total tree length: 0.378

Total number of iterations: 216
CPU time used for tree search: 1541.058 sec (0h:25m:41s)
Wall-clock time used for tree search: 2431.136 sec (0h:40m:31s)
Total CPU time used: 1545.314 sec (0h:25m:45s)
Total wall-clock time used: 2439.154 sec (0h:40m:39s)

Analysis results written to: 
  IQ-TREE report:                aln_VTR2Bb.tr2_aa.fa.iqtree
  Maximum-likelihood tree:       aln_VTR2Bb.tr2_aa.fa.treefile
  Likelihood distances:          aln_VTR2Bb.tr2_aa.fa.mldist
  Screen log file:               aln_VTR2Bb.tr2_aa.fa.log

Date and Time: Mon Jan 27 15:09:14 2025
```
