## Supplementary Data 4 for "Nonapeptide molecular evolution during the adaptive radiation of Tanganyika cichlids": aln_VTR2Bb.tr2_aa.fa.mldist

```
189
Orenil     0.0000000 0.0206716 0.0179470 0.0178920 0.0117499 0.0207976 0.0117363 0.0117363 0.0146919 0.0087920 0.0117416 0.0209524 0.0209163 0.0209113 0.0208754 0.0177917 0.0271773 0.0208754 0.0118599 0.0148576 0.0118233 0.0118737 0.0088179 0.0209232 0.0238521 0.0208220 0.0117352 0.0117361 0.0117587 0.0147172 0.0117361 0.0117405 0.0117419 0.0088279 0.0117759 0.0087935 0.0087632 0.0207663 0.0087651 0.0088022 0.0087651 0.0089151 0.0089458 0.0147140 0.0089479 0.0089151 0.0089233 0.0089038 0.0089481 0.0088313 0.0207605 0.0176984 0.0147654 0.0087935 0.0147606 0.0117490 0.0088279 0.0118024 0.0088451 0.0268566 0.0240171 0.0147473 0.0177682 0.0117499 0.0118183 0.0146910 0.0117722 0.0118445 0.0147419 0.0117722 0.0176470 0.0147362 0.0177254 0.0207874 0.0207607 0.0147251 0.0237215 0.0176962 0.0177623 0.0207821 0.0178176 0.0269760 0.0176962 0.0088256 0.0147251 0.0146907 0.0207824 0.0117787 0.0087969 0.0207834 0.0208020 0.0146917 0.0148786 0.0207450 0.0148242 0.0177356 0.0118649 0.0206735 0.0147018 0.0146917 0.0176549 0.0206735 0.0176951 0.0236542 0.0236542 0.0087924 0.0147706 0.0176553 0.0178464 0.0148425 0.0117787 0.0207406 0.0118154 0.0118619 0.0118628 0.0148225 0.0176553 0.0117787 0.0147802 0.0146924 0.0236814 0.0176951 0.0178543 0.0117615 0.0146894 0.0146919 0.0236478 0.0177623 0.0058282 0.0117141 0.0209583 0.0209583 0.0210892 0.0117835 0.0088749 0.0119450 0.0119531 0.0088619 0.0088101 0.0117712 0.0117926 0.0088028 0.0117733 0.0117926 0.0177708 0.0117490 0.0088619 0.0117490 0.0118090 0.0117855 0.0207314 0.0118034 0.0206874 0.0207630 0.0206680 0.0117760 0.0206332 0.0178199 0.0119322 0.0148448 0.0147695 0.0118650 0.0176966 0.0117820 0.0147370 0.0148452 0.0299953 0.0268130 0.0329822 0.0298203 0.0241239 0.0210242 0.0298802 0.0088254 0.0178038 0.0207605 0.0148269 0.0178338 0.0177680 0.0178441 0.0180023 0.0208725 0.0269232 0.0207834 0.0208162 0.0148145 0.0237881 0.0237881 0.0208540 
Altcal     0.0206716 0.0000000 0.0029324 0.0000010 0.0145893 0.0236056 0.0145721 0.0145721 0.0175118 0.0146371 0.0145789 0.0237798 0.0237392 0.0237336 0.0236931 0.0268300 0.0299850 0.0236931 0.0147252 0.0177076 0.0146800 0.0147424 0.0116787 0.0237461 0.0266476 0.0236327 0.0145707 0.0087206 0.0087371 0.0116655 0.0087206 0.0116864 0.0145792 0.0116919 0.0146205 0.0116465 0.0176213 0.0235705 0.0175354 0.0176095 0.0175354 0.0088432 0.0088735 0.0175385 0.0088756 0.0088432 0.0088510 0.0088320 0.0088758 0.0146690 0.0235640 0.0177595 0.0148197 0.0116465 0.0175926 0.0145881 0.0116919 0.0146530 0.0087734 0.0296339 0.0268311 0.0175777 0.0205877 0.0145893 0.0087813 0.0116438 0.0087472 0.0088004 0.0116839 0.0087472 0.0145692 0.0116793 0.0087169 0.0116819 0.0116673 0.0057933 0.0087217 0.0087028 0.0087346 0.0087397 0.0058318 0.0176838 0.0087028 0.0116890 0.0057933 0.0116435 0.0116792 0.0058132 0.0175989 0.0235896 0.0236110 0.0116444 0.0117906 0.0058114 0.0117479 0.0087220 0.0088158 0.0057915 0.0116524 0.0116444 0.0145758 0.0057915 0.0028918 0.0205034 0.0205034 0.0087521 0.0029013 0.0145761 0.0087755 0.0058389 0.0087521 0.0116559 0.0087791 0.0088127 0.0088137 0.0029113 0.0145761 0.0087521 0.0058147 0.0116449 0.0087074 0.0028918 0.0087801 0.0087392 0.0116426 0.0116446 0.0086956 0.0087346 0.0176040 0.0205057 0.0207842 0.0207842 0.0239346 0.0087592 0.0058606 0.0118483 0.0118551 0.0087899 0.0116683 0.0146153 0.0146421 0.0146421 0.0146180 0.0146421 0.0205912 0.0118212 0.0087899 0.0118212 0.0146621 0.0146332 0.0235309 0.0146549 0.0207557 0.0208318 0.0207362 0.0146207 0.0175211 0.0147108 0.0088648 0.0117649 0.0117053 0.0088158 0.0146094 0.0087546 0.0116800 0.0117652 0.0327651 0.0295855 0.0357293 0.0325743 0.0269500 0.0269217 0.0326398 0.0116886 0.0029092 0.0235640 0.0176712 0.0206635 0.0205881 0.0206753 0.0208573 0.0236896 0.0297078 0.0235896 0.0236269 0.0146596 0.0265776 0.0265776 0.0236691 
Altcom     0.0179470 0.0029324 0.0000000 0.0000010 0.0118201 0.0209211 0.0118062 0.0118062 0.0147793 0.0118593 0.0118117 0.0210777 0.0210412 0.0210361 0.0209998 0.0241597 0.0273402 0.0209998 0.0119315 0.0149460 0.0118945 0.0119456 0.0088707 0.0210481 0.0239937 0.0209449 0.0118050 0.0058876 0.0058989 0.0088598 0.0058876 0.0088767 0.0118120 0.0088809 0.0118457 0.0088460 0.0148723 0.0208892 0.0147992 0.0148625 0.0147992 0.0089693 0.0090004 0.0148019 0.0090025 0.0089693 0.0089774 0.0089578 0.0090028 0.0118856 0.0208827 0.0149930 0.0120109 0.0088460 0.0148478 0.0118192 0.0088809 0.0118722 0.0059237 0.0270157 0.0241607 0.0148355 0.0178729 0.0118201 0.0059291 0.0088439 0.0059058 0.0059421 0.0088747 0.0059058 0.0118032 0.0088712 0.0058850 0.0088730 0.0088618 0.0029333 0.0058883 0.0058754 0.0058970 0.0059005 0.0029534 0.0149255 0.0058754 0.0088786 0.0029333 0.0088436 0.0088710 0.0029436 0.0148535 0.0209067 0.0209250 0.0088444 0.0089566 0.0029426 0.0089238 0.0058885 0.0059527 0.0029324 0.0088504 0.0088444 0.0118091 0.0029324 0.0000010 0.0177989 0.0177989 0.0059091 0.0000010 0.0118094 0.0059251 0.0029567 0.0058876 0.0088530 0.0059276 0.0059511 0.0059512 0.0000010 0.0118094 0.0058876 0.0029443 0.0088447 0.0058785 0.0000010 0.0059283 0.0059006 0.0088430 0.0088445 0.0058706 0.0058970 0.0148578 0.0178009 0.0180458 0.0180458 0.0212162 0.0118541 0.0059437 0.0120179 0.0120249 0.0059357 0.0088628 0.0118415 0.0118635 0.0118635 0.0118437 0.0118635 0.0178756 0.0089818 0.0059357 0.0089818 0.0118798 0.0118561 0.0208540 0.0118733 0.0180232 0.0180902 0.0180063 0.0118458 0.0147872 0.0119199 0.0059864 0.0089370 0.0088910 0.0059526 0.0118366 0.0059108 0.0088717 0.0089373 0.0301735 0.0269716 0.0331774 0.0299964 0.0242688 0.0242438 0.0300569 0.0088784 0.0000010 0.0208827 0.0149151 0.0179391 0.0178728 0.0179505 0.0181106 0.0209969 0.0270832 0.0209067 0.0209392 0.0118780 0.0239291 0.0239291 0.0209781 
Altshe     0.0178920 0.0000010 0.0000010 0.0000000 0.0117843 0.0208571 0.0117704 0.0117704 0.0147335 0.0118232 0.0117758 0.0210128 0.0209765 0.0209714 0.0209354 0.0240852 0.0272555 0.0209354 0.0118950 0.0149002 0.0118582 0.0119090 0.0088437 0.0209834 0.0239202 0.0208808 0.0117685 0.0058697 0.0058810 0.0088328 0.0058697 0.0088497 0.0117761 0.0088539 0.0118097 0.0088192 0.0148270 0.0208254 0.0147543 0.0148172 0.0147543 0.0089034 0.0089342 0.0147569 0.0089362 0.0089034 0.0089114 0.0088921 0.0089365 0.0118493 0.0208190 0.0149469 0.0119739 0.0088192 0.0148026 0.0117833 0.0088539 0.0118360 0.0059056 0.0269330 0.0240861 0.0147903 0.0178184 0.0117843 0.0059110 0.0088171 0.0058878 0.0059239 0.0088477 0.0058878 0.0117685 0.0088442 0.0058672 0.0088460 0.0088349 0.0029245 0.0058705 0.0058577 0.0058791 0.0058826 0.0029444 0.0148798 0.0058577 0.0088516 0.0029245 0.0088168 0.0088441 0.0029346 0.0148082 0.0208428 0.0208610 0.0088175 0.0089292 0.0029337 0.0088965 0.0058707 0.0059344 0.0029235 0.0088236 0.0088175 0.0117733 0.0029235 0.0000010 0.0177448 0.0177448 0.0058911 0.0000010 0.0117736 0.0059070 0.0029477 0.0058911 0.0088262 0.0059095 0.0059328 0.0059330 0.0000010 0.0117736 0.0058911 0.0029354 0.0088179 0.0058608 0.0000010 0.0059102 0.0058833 0.0088162 0.0088177 0.0058528 0.0058791 0.0148125 0.0177468 0.0179902 0.0179902 0.0211504 0.0088516 0.0059006 0.0119293 0.0119363 0.0059168 0.0088358 0.0118055 0.0118273 0.0118273 0.0118076 0.0118273 0.0178210 0.0089541 0.0059168 0.0089541 0.0118436 0.0118200 0.0207905 0.0118382 0.0179678 0.0180344 0.0179510 0.0118097 0.0147423 0.0118835 0.0059680 0.0089096 0.0088648 0.0059344 0.0118006 0.0058928 0.0088447 0.0089099 0.0300807 0.0268891 0.0330755 0.0299047 0.0241936 0.0241688 0.0299649 0.0088514 0.0000010 0.0208190 0.0148695 0.0178842 0.0178183 0.0178955 0.0180546 0.0209324 0.0270000 0.0208428 0.0208751 0.0118417 0.0238559 0.0238559 0.0209138 
Arcstr     0.0117499 0.0145893 0.0118201 0.0117843 0.0000000 0.0146757 0.0057984 0.0057984 0.0087103 0.0087485 0.0058010 0.0147855 0.0147592 0.0147557 0.0147317 0.0177945 0.0208815 0.0147317 0.0058588 0.0088068 0.0058409 0.0058660 0.0029043 0.0147646 0.0176739 0.0146940 0.0057979 0.0057983 0.0058092 0.0087252 0.0057983 0.0087417 0.0058012 0.0029076 0.0058176 0.0028963 0.0029095 0.0146550 0.0087219 0.0087587 0.0087219 0.0029360 0.0029457 0.0087234 0.0029468 0.0029360 0.0029386 0.0029323 0.0029468 0.0058458 0.0146503 0.0116580 0.0087537 0.0028963 0.0029047 0.0058046 0.0029076 0.0058305 0.0029131 0.0206367 0.0177952 0.0087429 0.0117035 0.0000010 0.0058386 0.0087098 0.0058159 0.0058512 0.0087397 0.0058159 0.0116248 0.0087363 0.0116756 0.0146694 0.0146510 0.0087296 0.0175780 0.0116567 0.0116994 0.0146658 0.0117353 0.0207274 0.0116567 0.0029068 0.0087296 0.0087095 0.0146662 0.0058192 0.0087534 0.0146661 0.0146793 0.0087102 0.0088195 0.0146404 0.0087876 0.0116824 0.0058615 0.0145902 0.0087161 0.0087102 0.0116300 0.0145902 0.0116559 0.0175286 0.0175286 0.0058192 0.0087563 0.0116303 0.0117544 0.0087985 0.0058192 0.0146368 0.0058371 0.0058599 0.0058599 0.0087869 0.0116303 0.0058192 0.0087612 0.0087106 0.0175487 0.0116559 0.0117597 0.0058106 0.0087089 0.0087104 0.0175244 0.0116994 0.0087559 0.0116565 0.0147879 0.0147879 0.0148792 0.0058216 0.0029228 0.0059006 0.0059040 0.0029185 0.0029017 0.0000010 0.0000010 0.0000010 0.0000010 0.0000010 0.0058281 0.0058046 0.0029185 0.0058046 0.0000010 0.0000010 0.0146311 0.0058310 0.0145998 0.0146527 0.0145866 0.0058176 0.0145628 0.0117375 0.0058942 0.0088001 0.0087556 0.0058614 0.0116568 0.0058208 0.0087367 0.0088005 0.0237062 0.0206037 0.0266596 0.0235695 0.0178721 0.0178542 0.0236159 0.0029068 0.0117267 0.0146503 0.0087890 0.0117455 0.0117028 0.0117522 0.0118552 0.0147282 0.0206867 0.0146661 0.0146892 0.0087819 0.0176257 0.0176257 0.0147152 
Asplep     0.0207976 0.0236056 0.0209211 0.0208571 0.0146757 0.0000000 0.0146585 0.0146585 0.0176164 0.0176945 0.0146653 0.0239266 0.0208110 0.0238798 0.0238388 0.0269972 0.0301741 0.0238388 0.0148131 0.0178150 0.0147675 0.0148304 0.0117475 0.0209856 0.0239226 0.0208838 0.0146571 0.0146583 0.0146866 0.0176471 0.0146583 0.0176801 0.0146656 0.0117608 0.0147069 0.0117150 0.0177277 0.0237148 0.0176400 0.0177147 0.0176400 0.0118769 0.0119179 0.0176431 0.0119206 0.0118769 0.0118879 0.0118620 0.0119209 0.0177737 0.0057856 0.0206311 0.0177047 0.0117150 0.0176985 0.0146745 0.0117608 0.0147407 0.0117837 0.0298185 0.0269983 0.0176830 0.0207129 0.0146757 0.0147610 0.0176153 0.0147035 0.0147937 0.0176763 0.0147035 0.0205723 0.0176695 0.0206632 0.0237388 0.0237083 0.0176551 0.0266660 0.0206284 0.0207063 0.0237327 0.0207707 0.0299515 0.0206284 0.0117578 0.0176551 0.0147485 0.0237330 0.0147115 0.0177041 0.0057918 0.0057967 0.0176161 0.0178396 0.0236892 0.0177744 0.0206749 0.0148190 0.0236080 0.0176284 0.0176161 0.0205816 0.0236080 0.0206271 0.0265904 0.0265904 0.0147115 0.0177097 0.0205820 0.0208040 0.0177963 0.0147115 0.0236855 0.0147574 0.0148155 0.0148164 0.0177717 0.0205820 0.0147115 0.0177209 0.0176171 0.0266216 0.0206271 0.0208126 0.0146900 0.0176135 0.0176165 0.0265829 0.0207063 0.0177091 0.0206289 0.0239342 0.0239342 0.0240834 0.0147175 0.0118234 0.0149194 0.0118919 0.0118062 0.0117372 0.0147023 0.0147290 0.0147290 0.0147049 0.0147290 0.0207165 0.0146745 0.0118062 0.0146745 0.0117500 0.0147201 0.0236738 0.0147424 0.0236238 0.0237110 0.0236016 0.0147071 0.0235632 0.0207739 0.0149032 0.0177998 0.0177095 0.0148193 0.0206290 0.0147157 0.0176705 0.0178002 0.0329715 0.0297703 0.0359556 0.0327789 0.0271187 0.0270910 0.0328446 0.0117575 0.0207538 0.0057856 0.0029094 0.0028990 0.0028885 0.0029007 0.0029257 0.0058162 0.0116699 0.0057918 0.0058007 0.0058485 0.0087007 0.0087007 0.0058110 
Astbur     0.0117363 0.0145721 0.0118062 0.0117704 0.0057984 0.0146585 0.0000000 0.0000010 0.0028946 0.0087383 0.0057943 0.0147678 0.0147419 0.0147384 0.0147133 0.0177730 0.0208560 0.0147133 0.0058520 0.0087965 0.0058342 0.0058589 0.0029009 0.0147471 0.0176529 0.0146767 0.0057912 0.0057916 0.0058025 0.0087151 0.0057916 0.0087315 0.0057945 0.0029042 0.0058109 0.0028930 0.0087544 0.0146377 0.0087118 0.0087485 0.0087118 0.0029326 0.0029427 0.0087132 0.0029434 0.0029326 0.0029351 0.0029289 0.0029434 0.0087774 0.0146330 0.0116443 0.0087435 0.0028930 0.0087400 0.0057980 0.0029042 0.0058238 0.0029098 0.0206121 0.0177729 0.0029054 0.0116898 0.0057984 0.0058318 0.0086996 0.0058092 0.0058444 0.0087295 0.0058092 0.0116111 0.0087261 0.0116620 0.0146521 0.0146338 0.0087195 0.0175570 0.0116431 0.0116857 0.0146485 0.0117216 0.0207014 0.0116431 0.0029035 0.0087195 0.0086994 0.0146488 0.0058125 0.0087432 0.0146489 0.0146619 0.0087001 0.0088093 0.0146230 0.0087774 0.0116688 0.0058547 0.0145730 0.0087060 0.0087001 0.0116164 0.0145730 0.0116423 0.0175077 0.0175077 0.0058125 0.0087461 0.0116166 0.0117406 0.0087882 0.0058125 0.0146196 0.0058303 0.0058531 0.0058531 0.0087764 0.0116166 0.0058125 0.0087518 0.0087004 0.0175278 0.0116423 0.0117461 0.0058038 0.0086987 0.0087002 0.0175035 0.0116857 0.0087457 0.0116428 0.0147704 0.0147704 0.0148615 0.0058149 0.0029195 0.0058936 0.0058971 0.0029152 0.0028983 0.0058086 0.0058193 0.0058193 0.0058097 0.0058193 0.0116910 0.0057980 0.0029152 0.0057980 0.0058270 0.0058157 0.0146137 0.0058243 0.0145826 0.0146353 0.0145694 0.0058109 0.0145456 0.0117236 0.0058873 0.0087898 0.0087454 0.0058546 0.0116432 0.0058141 0.0087265 0.0087901 0.0236764 0.0205790 0.0266270 0.0235411 0.0178507 0.0178328 0.0176585 0.0029034 0.0117129 0.0146330 0.0087787 0.0117318 0.0116891 0.0117385 0.0118412 0.0147108 0.0206617 0.0146489 0.0146718 0.0087716 0.0176047 0.0176047 0.0146979 
Astfla     0.0117363 0.0145721 0.0118062 0.0117704 0.0057984 0.0146585 0.0000010 0.0000000 0.0028946 0.0087383 0.0057943 0.0147678 0.0147419 0.0147384 0.0147133 0.0177730 0.0208560 0.0147133 0.0058520 0.0087965 0.0058342 0.0058589 0.0029009 0.0147471 0.0176529 0.0146767 0.0057912 0.0057916 0.0058025 0.0087151 0.0057916 0.0087315 0.0057945 0.0029042 0.0058109 0.0028930 0.0087544 0.0146377 0.0087118 0.0087485 0.0087118 0.0029326 0.0029427 0.0087132 0.0029434 0.0029326 0.0029351 0.0029289 0.0029434 0.0087774 0.0146330 0.0116443 0.0087435 0.0028930 0.0087400 0.0057980 0.0029042 0.0058238 0.0029098 0.0206121 0.0177729 0.0029054 0.0116898 0.0057984 0.0058318 0.0086996 0.0058092 0.0058444 0.0087295 0.0058092 0.0116111 0.0087261 0.0116620 0.0146521 0.0146338 0.0087195 0.0175570 0.0116431 0.0116857 0.0146485 0.0117216 0.0207014 0.0116431 0.0029035 0.0087195 0.0086994 0.0146488 0.0058125 0.0087432 0.0146489 0.0146619 0.0087001 0.0088093 0.0146230 0.0087774 0.0116688 0.0058547 0.0145730 0.0087060 0.0087001 0.0116164 0.0145730 0.0116423 0.0175077 0.0175077 0.0058125 0.0087461 0.0116166 0.0117406 0.0087882 0.0058125 0.0146196 0.0058303 0.0058531 0.0058531 0.0087764 0.0116166 0.0058125 0.0087518 0.0087004 0.0175278 0.0116423 0.0117461 0.0058038 0.0086987 0.0087002 0.0175035 0.0116857 0.0087457 0.0116428 0.0147704 0.0147704 0.0148615 0.0058149 0.0029195 0.0058936 0.0058971 0.0029152 0.0028983 0.0058086 0.0058193 0.0058193 0.0058097 0.0058193 0.0116910 0.0057980 0.0029152 0.0057980 0.0058270 0.0058157 0.0146137 0.0058243 0.0145826 0.0146353 0.0145694 0.0058109 0.0145456 0.0117236 0.0058873 0.0087898 0.0087454 0.0058546 0.0116432 0.0058141 0.0087265 0.0087901 0.0236764 0.0205790 0.0266270 0.0235411 0.0178507 0.0178328 0.0176585 0.0029034 0.0117129 0.0146330 0.0087787 0.0117318 0.0116891 0.0117385 0.0118412 0.0147108 0.0206617 0.0146489 0.0146718 0.0087716 0.0176047 0.0176047 0.0146979 
Astpal     0.0146919 0.0175118 0.0147793 0.0147335 0.0087103 0.0176164 0.0028946 0.0028946 0.0000000 0.0116682 0.0087042 0.0177472 0.0177161 0.0177119 0.0176817 0.0207654 0.0238702 0.0176817 0.0087910 0.0117462 0.0087641 0.0088013 0.0058104 0.0148296 0.0177508 0.0147573 0.0086994 0.0087000 0.0087164 0.0116372 0.0087000 0.0116589 0.0087044 0.0058170 0.0087291 0.0057945 0.0116896 0.0175910 0.0116327 0.0116817 0.0116327 0.0058739 0.0058940 0.0116346 0.0058954 0.0058739 0.0058790 0.0058664 0.0058955 0.0117203 0.0175857 0.0145766 0.0116750 0.0057945 0.0116705 0.0087096 0.0058170 0.0087485 0.0058281 0.0235909 0.0207653 0.0058194 0.0146335 0.0087103 0.0087605 0.0116164 0.0087265 0.0087795 0.0116563 0.0087265 0.0145349 0.0116517 0.0145987 0.0176084 0.0175862 0.0116429 0.0205130 0.0145749 0.0146286 0.0176040 0.0146735 0.0236938 0.0145749 0.0029035 0.0116429 0.0116161 0.0176040 0.0087314 0.0116747 0.0176047 0.0176205 0.0116169 0.0117629 0.0175732 0.0117203 0.0146071 0.0087949 0.0175131 0.0116249 0.0116169 0.0145415 0.0175131 0.0145740 0.0204554 0.0204554 0.0087314 0.0116785 0.0145418 0.0146972 0.0117340 0.0087314 0.0175693 0.0087583 0.0087926 0.0087926 0.0117190 0.0145418 0.0087314 0.0116860 0.0116175 0.0204789 0.0145740 0.0147035 0.0087185 0.0116152 0.0116172 0.0204502 0.0146286 0.0116780 0.0145748 0.0177509 0.0177509 0.0178605 0.0087350 0.0058475 0.0088536 0.0088588 0.0058389 0.0058052 0.0087257 0.0087418 0.0087418 0.0087273 0.0087418 0.0146353 0.0087096 0.0058389 0.0087096 0.0087534 0.0087364 0.0175619 0.0087492 0.0175247 0.0175881 0.0175087 0.0087291 0.0174800 0.0146760 0.0088440 0.0117370 0.0116776 0.0087949 0.0145751 0.0087339 0.0116524 0.0117373 0.0266753 0.0235532 0.0296289 0.0265223 0.0208566 0.0208357 0.0206319 0.0058154 0.0146625 0.0175857 0.0117222 0.0146865 0.0146330 0.0146949 0.0148236 0.0176793 0.0236485 0.0176047 0.0176324 0.0117127 0.0205694 0.0205694 0.0176638 
Auldew     0.0087920 0.0146371 0.0118593 0.0118232 0.0087485 0.0176945 0.0087383 0.0087383 0.0116682 0.0000000 0.0087423 0.0178267 0.0177960 0.0177918 0.0177616 0.0208588 0.0239784 0.0177616 0.0088299 0.0117982 0.0088028 0.0088403 0.0058358 0.0178014 0.0207169 0.0177161 0.0029070 0.0087382 0.0087547 0.0116884 0.0087382 0.0117103 0.0087426 0.0058425 0.0087674 0.0058198 0.0117411 0.0176690 0.0000010 0.0000010 0.0000010 0.0059006 0.0059201 0.0116858 0.0059215 0.0059006 0.0059051 0.0058924 0.0059217 0.0000010 0.0176636 0.0116763 0.0087674 0.0058198 0.0117218 0.0087478 0.0058425 0.0087868 0.0058358 0.0236972 0.0208596 0.0117120 0.0146981 0.0087485 0.0087991 0.0116674 0.0087649 0.0088183 0.0117077 0.0087649 0.0145990 0.0117031 0.0146631 0.0176864 0.0176641 0.0116941 0.0176358 0.0146392 0.0146932 0.0146932 0.0146932 0.0238013 0.0146392 0.0058410 0.0116941 0.0116672 0.0176826 0.0087698 0.0000010 0.0176828 0.0176987 0.0116680 0.0118150 0.0146885 0.0117721 0.0146716 0.0088338 0.0146380 0.0116760 0.0116680 0.0146056 0.0146380 0.0116941 0.0205462 0.0205462 0.0087698 0.0116941 0.0146059 0.0147625 0.0117867 0.0087698 0.0176471 0.0087969 0.0088315 0.0088316 0.0117340 0.0146059 0.0087698 0.0117376 0.0116685 0.0176063 0.0116941 0.0147696 0.0087568 0.0116662 0.0116682 0.0175819 0.0146932 0.0000010 0.0029017 0.0177748 0.0177748 0.0179407 0.0087734 0.0058553 0.0088930 0.0088982 0.0058467 0.0058306 0.0087640 0.0087802 0.0087802 0.0087656 0.0058489 0.0146999 0.0058198 0.0058467 0.0058198 0.0087920 0.0087748 0.0117381 0.0087878 0.0146228 0.0146758 0.0146095 0.0087674 0.0175573 0.0147412 0.0088834 0.0117890 0.0117292 0.0088337 0.0146394 0.0087723 0.0117037 0.0117894 0.0267964 0.0236582 0.0297622 0.0266409 0.0209505 0.0178868 0.0266946 0.0058409 0.0117653 0.0176636 0.0117741 0.0147515 0.0146976 0.0147600 0.0148899 0.0177579 0.0237547 0.0176828 0.0177107 0.0117646 0.0206609 0.0206609 0.0177423 
Baicen     0.0117416 0.0145789 0.0118117 0.0117758 0.0058010 0.0146653 0.0057943 0.0057943 0.0087042 0.0087423 0.0000000 0.0147748 0.0147487 0.0147452 0.0147201 0.0177815 0.0208661 0.0147201 0.0058547 0.0088006 0.0058368 0.0058615 0.0029022 0.0147540 0.0176612 0.0146835 0.0057938 0.0057942 0.0058051 0.0087191 0.0057942 0.0087355 0.0057971 0.0029055 0.0058135 0.0028943 0.0087584 0.0146445 0.0087157 0.0087525 0.0087157 0.0029340 0.0029440 0.0087172 0.0029447 0.0029340 0.0029365 0.0029302 0.0029457 0.0087814 0.0146398 0.0116497 0.0087475 0.0028943 0.0087440 0.0058006 0.0029055 0.0058264 0.0029111 0.0206219 0.0177813 0.0087367 0.0116952 0.0058010 0.0058345 0.0087036 0.0058118 0.0058470 0.0087335 0.0058118 0.0116165 0.0087301 0.0116674 0.0146589 0.0146406 0.0087235 0.0175653 0.0116484 0.0116911 0.0146553 0.0117270 0.0207123 0.0116484 0.0029048 0.0087235 0.0087034 0.0146557 0.0058151 0.0087472 0.0146557 0.0146688 0.0087040 0.0088133 0.0146299 0.0087814 0.0116741 0.0058574 0.0145798 0.0087100 0.0087040 0.0116217 0.0145798 0.0116477 0.0175160 0.0175160 0.0058151 0.0087501 0.0116220 0.0117461 0.0087922 0.0058151 0.0146264 0.0058330 0.0058558 0.0058558 0.0087804 0.0116220 0.0058151 0.0087558 0.0087044 0.0175361 0.0116477 0.0117514 0.0058065 0.0087027 0.0087042 0.0175118 0.0116911 0.0087497 0.0116482 0.0147773 0.0147773 0.0148685 0.0058175 0.0029208 0.0058963 0.0059006 0.0029165 0.0028996 0.0058112 0.0058220 0.0058220 0.0058123 0.0058220 0.0116963 0.0058006 0.0029165 0.0058006 0.0058297 0.0058184 0.0146206 0.0000010 0.0145894 0.0146421 0.0145762 0.0058135 0.0145524 0.0117291 0.0058900 0.0087939 0.0087494 0.0058573 0.0116485 0.0058167 0.0087306 0.0087942 0.0236879 0.0205888 0.0266400 0.0235524 0.0178592 0.0178413 0.0235988 0.0029047 0.0117183 0.0146398 0.0087827 0.0117372 0.0116945 0.0117439 0.0118467 0.0147177 0.0206716 0.0146557 0.0146787 0.0087757 0.0176130 0.0176130 0.0147047 
Batfas     0.0209524 0.0237798 0.0210777 0.0210128 0.0147855 0.0239266 0.0147678 0.0147678 0.0177472 0.0178267 0.0147748 0.0000000 0.0000010 0.0000010 0.0000010 0.0029297 0.0058936 0.0000010 0.0119090 0.0149192 0.0118721 0.0119241 0.0118350 0.0240709 0.0270105 0.0239539 0.0147654 0.0147677 0.0147954 0.0177786 0.0147677 0.0178118 0.0147751 0.0118495 0.0148175 0.0118020 0.0178598 0.0238898 0.0177713 0.0178474 0.0177713 0.0059311 0.0089832 0.0117891 0.0059529 0.0059311 0.0089606 0.0089410 0.0059530 0.0179073 0.0238834 0.0207843 0.0178371 0.0118020 0.0178302 0.0147842 0.0118495 0.0148510 0.0118718 0.0117417 0.0088588 0.0178148 0.0208665 0.0147855 0.0148720 0.0177461 0.0148135 0.0149051 0.0178080 0.0148135 0.0207241 0.0178010 0.0208161 0.0239141 0.0238832 0.0177868 0.0268622 0.0207815 0.0208598 0.0239080 0.0209252 0.0301718 0.0207815 0.0118465 0.0177868 0.0177459 0.0239083 0.0148217 0.0178365 0.0239099 0.0239316 0.0177469 0.0148762 0.0238648 0.0178415 0.0208279 0.0148762 0.0207878 0.0177594 0.0177469 0.0207336 0.0207878 0.0207802 0.0267855 0.0267855 0.0148217 0.0178422 0.0207340 0.0178982 0.0179294 0.0148217 0.0238601 0.0148683 0.0149274 0.0149272 0.0179053 0.0207340 0.0148217 0.0178537 0.0177479 0.0268164 0.0207802 0.0209676 0.0147989 0.0177442 0.0177472 0.0267778 0.0208598 0.0178417 0.0207820 0.0210448 0.0210448 0.0211768 0.0148278 0.0089117 0.0119961 0.0120032 0.0088987 0.0088465 0.0148122 0.0148397 0.0148397 0.0148149 0.0148397 0.0208702 0.0147842 0.0088987 0.0147842 0.0148602 0.0148305 0.0238490 0.0148520 0.0237985 0.0238860 0.0237757 0.0148177 0.0237364 0.0209287 0.0150164 0.0179335 0.0178415 0.0149313 0.0207821 0.0148260 0.0178020 0.0178680 0.0332126 0.0299880 0.0362167 0.0330172 0.0273207 0.0211186 0.0330839 0.0118461 0.0209088 0.0238834 0.0148700 0.0209446 0.0208670 0.0209568 0.0211438 0.0240130 0.0301129 0.0239099 0.0239480 0.0178963 0.0269387 0.0269387 0.0239917 
Batfer     0.0209163 0.0237392 0.0210412 0.0209765 0.0147592 0.0208110 0.0147419 0.0147419 0.0177161 0.0177960 0.0147487 0.0000010 0.0000000 0.0000010 0.0000010 0.0029247 0.0058834 0.0000010 0.0118887 0.0148934 0.0118519 0.0119025 0.0118149 0.0240294 0.0269642 0.0239128 0.0147405 0.0147417 0.0147703 0.0177481 0.0147417 0.0177804 0.0147490 0.0118283 0.0147920 0.0117820 0.0178291 0.0238489 0.0177409 0.0178167 0.0177409 0.0059208 0.0089678 0.0117691 0.0059426 0.0059208 0.0089451 0.0089256 0.0059427 0.0178764 0.0207738 0.0207488 0.0178065 0.0117820 0.0177995 0.0147580 0.0118283 0.0148254 0.0118515 0.0117217 0.0088436 0.0177833 0.0208307 0.0147592 0.0148455 0.0177150 0.0147873 0.0148786 0.0177766 0.0147873 0.0206881 0.0177697 0.0207805 0.0238732 0.0238423 0.0177563 0.0268165 0.0207460 0.0208240 0.0238671 0.0208892 0.0301201 0.0207460 0.0118253 0.0177563 0.0147417 0.0238674 0.0147954 0.0178058 0.0207968 0.0208155 0.0177158 0.0179422 0.0238240 0.0178763 0.0207923 0.0149051 0.0207523 0.0177281 0.0177158 0.0206974 0.0207523 0.0207447 0.0267400 0.0267400 0.0147954 0.0178115 0.0206978 0.0178674 0.0178984 0.0147954 0.0238193 0.0148418 0.0149016 0.0149017 0.0178744 0.0206978 0.0147954 0.0178230 0.0177168 0.0267708 0.0207447 0.0209315 0.0147738 0.0177131 0.0177161 0.0267323 0.0208240 0.0178110 0.0207465 0.0210084 0.0210084 0.0211399 0.0148014 0.0088965 0.0119742 0.0119588 0.0088835 0.0088314 0.0147861 0.0148141 0.0148141 0.0147888 0.0148141 0.0208343 0.0147580 0.0088835 0.0147580 0.0148339 0.0148041 0.0238083 0.0148267 0.0237579 0.0238451 0.0237352 0.0147922 0.0236950 0.0208918 0.0149902 0.0179025 0.0178102 0.0149054 0.0207466 0.0147996 0.0177707 0.0179029 0.0331559 0.0299369 0.0361551 0.0329612 0.0272734 0.0210819 0.0330276 0.0118250 0.0208728 0.0207738 0.0118252 0.0178456 0.0177799 0.0178560 0.0180144 0.0208860 0.0269396 0.0207968 0.0208297 0.0178298 0.0238030 0.0238030 0.0208675 
Batgra     0.0209113 0.0237336 0.0210361 0.0209714 0.0147557 0.0238798 0.0147384 0.0147384 0.0177119 0.0177918 0.0147452 0.0000010 0.0000010 0.0000000 0.0000010 0.0029240 0.0058820 0.0000010 0.0118858 0.0148898 0.0118491 0.0118997 0.0118121 0.0240236 0.0269578 0.0239071 0.0147370 0.0147382 0.0147668 0.0177439 0.0147382 0.0177762 0.0147456 0.0118255 0.0147885 0.0117792 0.0178248 0.0238432 0.0177367 0.0178124 0.0177367 0.0059194 0.0089656 0.0117663 0.0059412 0.0059194 0.0089430 0.0089235 0.0059413 0.0178721 0.0238368 0.0207438 0.0178022 0.0117792 0.0177953 0.0147545 0.0118255 0.0148218 0.0118487 0.0117189 0.0088415 0.0177791 0.0208257 0.0147557 0.0148419 0.0177108 0.0147838 0.0148751 0.0177724 0.0147838 0.0206832 0.0177655 0.0207755 0.0238674 0.0238366 0.0177521 0.0268100 0.0207411 0.0208190 0.0238613 0.0208842 0.0301128 0.0207411 0.0118225 0.0177521 0.0177106 0.0238617 0.0147919 0.0178016 0.0238633 0.0238848 0.0177116 0.0179379 0.0238183 0.0178720 0.0207873 0.0149015 0.0207473 0.0177240 0.0177116 0.0206925 0.0207473 0.0207397 0.0267336 0.0267336 0.0147919 0.0178073 0.0206929 0.0178631 0.0178941 0.0147919 0.0238136 0.0148383 0.0148970 0.0148981 0.0178701 0.0206929 0.0147919 0.0178188 0.0177126 0.0267644 0.0207397 0.0209264 0.0147703 0.0177089 0.0177120 0.0267260 0.0208190 0.0178067 0.0207416 0.0210033 0.0210033 0.0211348 0.0147979 0.0088943 0.0119714 0.0119783 0.0088814 0.0088293 0.0147826 0.0148095 0.0148095 0.0147853 0.0148095 0.0208293 0.0147545 0.0088814 0.0147545 0.0148303 0.0148006 0.0238026 0.0148232 0.0237523 0.0238394 0.0237296 0.0147886 0.0236894 0.0208868 0.0149866 0.0178982 0.0178060 0.0149018 0.0207416 0.0147961 0.0177665 0.0178986 0.0331479 0.0299298 0.0361465 0.0329533 0.0272668 0.0210768 0.0330197 0.0118222 0.0208678 0.0238368 0.0148400 0.0209035 0.0208262 0.0209156 0.0211019 0.0239659 0.0300542 0.0238633 0.0239012 0.0178606 0.0268863 0.0268863 0.0239447 
Bathor     0.0208754 0.0236931 0.0209998 0.0209354 0.0147317 0.0238388 0.0147133 0.0147133 0.0176817 0.0177616 0.0147201 0.0000010 0.0000010 0.0000010 0.0000000 0.0029192 0.0058722 0.0000010 0.0118655 0.0148644 0.0118289 0.0118803 0.0117920 0.0239821 0.0269112 0.0238660 0.0147120 0.0147132 0.0147417 0.0177139 0.0147132 0.0177469 0.0147205 0.0118053 0.0147635 0.0117592 0.0177945 0.0238023 0.0177066 0.0177822 0.0177066 0.0059094 0.0089502 0.0117464 0.0059311 0.0059094 0.0089277 0.0089082 0.0059312 0.0178417 0.0237960 0.0207086 0.0177720 0.0117592 0.0177650 0.0147304 0.0118053 0.0147967 0.0118285 0.0116993 0.0088266 0.0177498 0.0207902 0.0147317 0.0148176 0.0176806 0.0147586 0.0148495 0.0177431 0.0147586 0.0206478 0.0177361 0.0207401 0.0238265 0.0237958 0.0177220 0.0267640 0.0207058 0.0207835 0.0238204 0.0208484 0.0300605 0.0207058 0.0118023 0.0177220 0.0176804 0.0238207 0.0147677 0.0177713 0.0238223 0.0238438 0.0176814 0.0179072 0.0237775 0.0178415 0.0207519 0.0148762 0.0207120 0.0176948 0.0176814 0.0206582 0.0207120 0.0207045 0.0266879 0.0266879 0.0147677 0.0177770 0.0206586 0.0178326 0.0178636 0.0147677 0.0237729 0.0148139 0.0148726 0.0148725 0.0178396 0.0206586 0.0147677 0.0177885 0.0176824 0.0267185 0.0207045 0.0208906 0.0147451 0.0176787 0.0176817 0.0266802 0.0207835 0.0177765 0.0207063 0.0209672 0.0209672 0.0210982 0.0147737 0.0088792 0.0119518 0.0119588 0.0088663 0.0088144 0.0147574 0.0147855 0.0147855 0.0147600 0.0147855 0.0207938 0.0147304 0.0088663 0.0147304 0.0148050 0.0147764 0.0237618 0.0147978 0.0237117 0.0237985 0.0236891 0.0147636 0.0236500 0.0208519 0.0149609 0.0178676 0.0177755 0.0148765 0.0207064 0.0147719 0.0177371 0.0178680 0.0330901 0.0298780 0.0360833 0.0328962 0.0272191 0.0210404 0.0329623 0.0118020 0.0208321 0.0237960 0.0148156 0.0208677 0.0207906 0.0208798 0.0210654 0.0239247 0.0300020 0.0238223 0.0238601 0.0178298 0.0268400 0.0268400 0.0239035 
Batleo     0.0177917 0.0268300 0.0241597 0.0240852 0.0177945 0.0269972 0.0177730 0.0177730 0.0207654 0.0208588 0.0177815 0.0029297 0.0029247 0.0029240 0.0029192 0.0000000 0.0088657 0.0029192 0.0149314 0.0179561 0.0148850 0.0149492 0.0148382 0.0271593 0.0300994 0.0270271 0.0177713 0.0177729 0.0178074 0.0208025 0.0177729 0.0208412 0.0177819 0.0148553 0.0178330 0.0147967 0.0147449 0.0269549 0.0207938 0.0208830 0.0207938 0.0089223 0.0120144 0.0147802 0.0089551 0.0089223 0.0119836 0.0119574 0.0089554 0.0209533 0.0269481 0.0238229 0.0208710 0.0147967 0.0208630 0.0177929 0.0148553 0.0178734 0.0148845 0.0147191 0.0118465 0.0208448 0.0239172 0.0177945 0.0178988 0.0207641 0.0178282 0.0179389 0.0208368 0.0178282 0.0237536 0.0208286 0.0238593 0.0269825 0.0269474 0.0208118 0.0299342 0.0238195 0.0239097 0.0269755 0.0239849 0.0332870 0.0238195 0.0148515 0.0208118 0.0207641 0.0269759 0.0178381 0.0208702 0.0269782 0.0270028 0.0207650 0.0210306 0.0269264 0.0209531 0.0238727 0.0179699 0.0238271 0.0207799 0.0207650 0.0237645 0.0238271 0.0238180 0.0298485 0.0298485 0.0178381 0.0208768 0.0237650 0.0209426 0.0209790 0.0178381 0.0269215 0.0178944 0.0179657 0.0179665 0.0209509 0.0237650 0.0178381 0.0208903 0.0207663 0.0298829 0.0238180 0.0240325 0.0178117 0.0207618 0.0207654 0.0298395 0.0239097 0.0177765 0.0238205 0.0241226 0.0241226 0.0242742 0.0178454 0.0119181 0.0150396 0.0150485 0.0119005 0.0118304 0.0178269 0.0178598 0.0178598 0.0178301 0.0178598 0.0239219 0.0177929 0.0119005 0.0177929 0.0178848 0.0178489 0.0269084 0.0178759 0.0268518 0.0269506 0.0268256 0.0178333 0.0267811 0.0239889 0.0180731 0.0209840 0.0208762 0.0179704 0.0238203 0.0178433 0.0208298 0.0209844 0.0363388 0.0330834 0.0393498 0.0361241 0.0304464 0.0242068 0.0361971 0.0148510 0.0239658 0.0269481 0.0178967 0.0240075 0.0239183 0.0240215 0.0242365 0.0270947 0.0332225 0.0269782 0.0270213 0.0209405 0.0300204 0.0300204 0.0270708 
Batmin     0.0271773 0.0299850 0.0273402 0.0272555 0.0208815 0.0301741 0.0208560 0.0208560 0.0238702 0.0239784 0.0208661 0.0058936 0.0058834 0.0058820 0.0058722 0.0088657 0.0000000 0.0058722 0.0180233 0.0210725 0.0179670 0.0180447 0.0179100 0.0272797 0.0302325 0.0271464 0.0208540 0.0208560 0.0208968 0.0239134 0.0208560 0.0239577 0.0208665 0.0179307 0.0209268 0.0178597 0.0240232 0.0301258 0.0239032 0.0240062 0.0239032 0.0119667 0.0151069 0.0178396 0.0120110 0.0119667 0.0150680 0.0150348 0.0120113 0.0240875 0.0301187 0.0269574 0.0239924 0.0178597 0.0239833 0.0208797 0.0179307 0.0209745 0.0179662 0.0177659 0.0148937 0.0239621 0.0270644 0.0208815 0.0210045 0.0238687 0.0209213 0.0210520 0.0239527 0.0209213 0.0268785 0.0239433 0.0269987 0.0301568 0.0301172 0.0239237 0.0331205 0.0269533 0.0270563 0.0301489 0.0271419 0.0365280 0.0269533 0.0179261 0.0239237 0.0238689 0.0301493 0.0209328 0.0239914 0.0301525 0.0301802 0.0238698 0.0241766 0.0300934 0.0240870 0.0270138 0.0210881 0.0269623 0.0238871 0.0238698 0.0268909 0.0269623 0.0269516 0.0330252 0.0330252 0.0209328 0.0239990 0.0268914 0.0239854 0.0241169 0.0209328 0.0300884 0.0209994 0.0210835 0.0210846 0.0240847 0.0268914 0.0209328 0.0240144 0.0238713 0.0330634 0.0269516 0.0271948 0.0209018 0.0238661 0.0238702 0.0330147 0.0270563 0.0239986 0.0269548 0.0272989 0.0272989 0.0274713 0.0209414 0.0149852 0.0180865 0.0181653 0.0149630 0.0148743 0.0209198 0.0209586 0.0209586 0.0209236 0.0209586 0.0270705 0.0208797 0.0149630 0.0208797 0.0209882 0.0209458 0.0300730 0.0209777 0.0300100 0.0301210 0.0299802 0.0209273 0.0299302 0.0271462 0.0212103 0.0241230 0.0239984 0.0210890 0.0238698 0.0209389 0.0239447 0.0240332 0.0395998 0.0363029 0.0426265 0.0393641 0.0336904 0.0272909 0.0394440 0.0179255 0.0271199 0.0301187 0.0210024 0.0271680 0.0270665 0.0271838 0.0274286 0.0302834 0.0364574 0.0301525 0.0302010 0.0240729 0.0332173 0.0332173 0.0302567 
Batvit     0.0208754 0.0236931 0.0209998 0.0209354 0.0147317 0.0238388 0.0147133 0.0147133 0.0176817 0.0177616 0.0147201 0.0000010 0.0000010 0.0000010 0.0000010 0.0029192 0.0058722 0.0000000 0.0118655 0.0148644 0.0118289 0.0118803 0.0117920 0.0239821 0.0269112 0.0238660 0.0147120 0.0147132 0.0147417 0.0177139 0.0147132 0.0177469 0.0147205 0.0118053 0.0147635 0.0117592 0.0177945 0.0238023 0.0177066 0.0177822 0.0177066 0.0059094 0.0089502 0.0117464 0.0059311 0.0059094 0.0089277 0.0089082 0.0059312 0.0178417 0.0237960 0.0207086 0.0177720 0.0117592 0.0177650 0.0147304 0.0118053 0.0147967 0.0118285 0.0116993 0.0088266 0.0177498 0.0207902 0.0147317 0.0148176 0.0176806 0.0147586 0.0148495 0.0177431 0.0147586 0.0206478 0.0177361 0.0207401 0.0238265 0.0237958 0.0177220 0.0267640 0.0207058 0.0207835 0.0238204 0.0208484 0.0300605 0.0207058 0.0118023 0.0177220 0.0176804 0.0238207 0.0147677 0.0177713 0.0238223 0.0238438 0.0176814 0.0179072 0.0237775 0.0178415 0.0207519 0.0148762 0.0207120 0.0176948 0.0176814 0.0206582 0.0207120 0.0207045 0.0266879 0.0266879 0.0147677 0.0177770 0.0206586 0.0178326 0.0178636 0.0147677 0.0237729 0.0148139 0.0148726 0.0148725 0.0178396 0.0206586 0.0147677 0.0177885 0.0176824 0.0267185 0.0207045 0.0208906 0.0147451 0.0176787 0.0176817 0.0266802 0.0207835 0.0177765 0.0207063 0.0209672 0.0209672 0.0210982 0.0147737 0.0088792 0.0119518 0.0119588 0.0088663 0.0088144 0.0147574 0.0147855 0.0147855 0.0147600 0.0147855 0.0207938 0.0147304 0.0088663 0.0147304 0.0148050 0.0147764 0.0237618 0.0147978 0.0237117 0.0237985 0.0236891 0.0147636 0.0236500 0.0208519 0.0149609 0.0178676 0.0177755 0.0148765 0.0207064 0.0147719 0.0177371 0.0178680 0.0330901 0.0298780 0.0360833 0.0328962 0.0272191 0.0210404 0.0329623 0.0118020 0.0208321 0.0237960 0.0148156 0.0208677 0.0207906 0.0208798 0.0210654 0.0239247 0.0300020 0.0238223 0.0238601 0.0178298 0.0268400 0.0268400 0.0239035 
BenhoM     0.0118599 0.0147252 0.0119315 0.0118950 0.0058588 0.0148131 0.0058520 0.0058520 0.0087910 0.0088299 0.0058547 0.0119090 0.0118887 0.0118858 0.0118655 0.0149314 0.0180233 0.0118655 0.0000000 0.0029305 0.0000010 0.0000010 0.0029311 0.0149036 0.0178401 0.0148318 0.0058514 0.0058519 0.0058630 0.0088061 0.0058519 0.0088229 0.0058548 0.0029345 0.0058715 0.0029230 0.0088461 0.0147921 0.0088027 0.0088402 0.0088027 0.0029579 0.0029681 0.0058548 0.0029688 0.0029579 0.0029605 0.0029544 0.0029688 0.0088697 0.0147872 0.0117664 0.0088351 0.0029230 0.0088315 0.0058583 0.0029345 0.0058846 0.0029320 0.0178104 0.0149312 0.0088241 0.0118126 0.0058588 0.0058929 0.0087904 0.0058698 0.0029418 0.0088209 0.0058698 0.0117325 0.0088174 0.0117843 0.0148066 0.0147880 0.0088106 0.0177424 0.0117651 0.0118085 0.0148030 0.0118451 0.0209235 0.0117651 0.0029337 0.0088106 0.0087901 0.0148034 0.0058732 0.0088348 0.0148033 0.0148168 0.0087908 0.0089022 0.0147771 0.0088696 0.0117912 0.0059162 0.0117643 0.0087969 0.0087908 0.0117379 0.0117643 0.0117643 0.0176921 0.0176921 0.0058732 0.0088386 0.0117381 0.0118646 0.0088807 0.0058732 0.0147735 0.0058914 0.0059146 0.0059147 0.0088687 0.0117381 0.0058732 0.0088436 0.0087912 0.0177126 0.0117643 0.0118699 0.0058644 0.0087895 0.0087910 0.0176878 0.0118085 0.0088373 0.0117648 0.0148995 0.0148995 0.0149500 0.0058756 0.0029445 0.0059447 0.0059482 0.0029320 0.0029230 0.0058692 0.0058801 0.0058801 0.0058703 0.0058801 0.0118138 0.0058583 0.0029320 0.0058583 0.0058880 0.0058765 0.0147677 0.0058852 0.0147358 0.0147897 0.0147224 0.0058715 0.0146982 0.0118474 0.0059496 0.0088824 0.0088371 0.0059162 0.0117652 0.0058748 0.0088179 0.0088828 0.0239307 0.0207973 0.0269119 0.0237913 0.0180420 0.0149818 0.0238396 0.0029337 0.0118364 0.0147872 0.0088711 0.0118555 0.0118119 0.0118623 0.0119672 0.0148666 0.0208820 0.0148033 0.0148268 0.0088639 0.0177909 0.0177909 0.0148534 
Benhor     0.0148576 0.0177076 0.0149460 0.0149002 0.0088068 0.0178150 0.0087965 0.0087965 0.0117462 0.0117982 0.0088006 0.0149192 0.0148934 0.0148898 0.0148644 0.0179561 0.0210725 0.0148644 0.0029305 0.0000000 0.0029216 0.0029340 0.0058747 0.0179233 0.0208584 0.0178355 0.0087957 0.0087964 0.0088127 0.0117665 0.0087964 0.0117888 0.0088008 0.0058814 0.0088257 0.0058584 0.0118195 0.0177883 0.0117619 0.0118119 0.0117619 0.0059282 0.0059486 0.0088008 0.0059500 0.0059282 0.0059335 0.0059207 0.0059502 0.0118513 0.0177824 0.0147391 0.0118051 0.0058584 0.0118001 0.0088061 0.0058814 0.0088453 0.0058764 0.0208240 0.0179568 0.0117905 0.0147966 0.0088068 0.0088581 0.0117454 0.0088234 0.0058962 0.0117862 0.0088234 0.0146969 0.0117816 0.0147614 0.0117744 0.0117596 0.0117722 0.0207438 0.0147374 0.0088036 0.0117715 0.0088307 0.0178247 0.0147374 0.0058799 0.0117722 0.0117452 0.0178019 0.0088284 0.0118048 0.0178029 0.0178181 0.0117460 0.0118944 0.0177703 0.0118509 0.0147699 0.0088931 0.0147364 0.0117541 0.0117460 0.0147036 0.0147364 0.0147364 0.0206849 0.0206849 0.0088284 0.0118086 0.0147039 0.0148620 0.0118659 0.0088284 0.0177658 0.0088559 0.0088908 0.0088910 0.0118500 0.0147039 0.0088284 0.0118162 0.0117466 0.0207086 0.0147364 0.0148697 0.0088153 0.0117442 0.0117462 0.0206796 0.0088036 0.0118081 0.0147373 0.0179183 0.0179183 0.0179790 0.0088320 0.0059014 0.0089359 0.0089412 0.0058764 0.0058584 0.0088226 0.0088389 0.0088389 0.0088242 0.0088389 0.0147985 0.0088061 0.0058764 0.0088061 0.0088509 0.0088334 0.0177588 0.0088467 0.0177207 0.0177854 0.0177044 0.0088257 0.0176754 0.0148410 0.0089434 0.0118685 0.0118081 0.0088931 0.0147376 0.0088309 0.0117822 0.0118689 0.0269808 0.0238202 0.0299680 0.0268236 0.0210958 0.0180175 0.0268775 0.0058797 0.0148269 0.0177824 0.0118533 0.0148507 0.0147962 0.0148603 0.0149920 0.0178793 0.0239174 0.0178029 0.0178302 0.0118440 0.0208017 0.0208017 0.0178633 
Benmel     0.0118233 0.0146800 0.0118945 0.0118582 0.0058409 0.0147675 0.0058342 0.0058342 0.0087641 0.0088028 0.0058368 0.0118721 0.0118519 0.0118491 0.0118289 0.0148850 0.0179670 0.0118289 0.0000010 0.0029216 0.0000000 0.0000010 0.0029222 0.0148574 0.0177849 0.0147860 0.0058336 0.0058340 0.0058451 0.0087792 0.0058340 0.0087958 0.0058370 0.0029255 0.0058536 0.0029141 0.0088190 0.0147465 0.0087758 0.0088127 0.0087758 0.0029488 0.0029589 0.0058369 0.0029596 0.0029488 0.0029513 0.0029457 0.0029597 0.0088424 0.0147417 0.0117303 0.0088080 0.0029141 0.0088044 0.0058405 0.0029255 0.0058666 0.0029230 0.0177554 0.0148848 0.0087971 0.0117763 0.0058409 0.0058748 0.0087636 0.0058519 0.0029328 0.0087939 0.0058519 0.0116967 0.0087904 0.0117482 0.0147610 0.0147424 0.0087837 0.0176878 0.0117290 0.0117722 0.0147574 0.0118086 0.0208584 0.0117290 0.0029248 0.0087837 0.0087633 0.0147578 0.0058552 0.0088077 0.0147577 0.0147711 0.0087640 0.0088747 0.0147317 0.0088423 0.0117550 0.0058980 0.0117282 0.0087700 0.0087640 0.0117020 0.0117282 0.0117282 0.0176378 0.0176378 0.0058552 0.0088106 0.0117023 0.0118280 0.0088534 0.0058552 0.0147281 0.0058733 0.0058964 0.0058965 0.0088414 0.0117023 0.0058552 0.0088164 0.0087644 0.0176581 0.0117282 0.0118332 0.0058464 0.0087627 0.0087642 0.0176336 0.0117722 0.0088102 0.0117288 0.0148523 0.0148523 0.0149035 0.0058576 0.0029355 0.0059263 0.0059297 0.0029230 0.0029141 0.0058513 0.0058621 0.0058621 0.0058523 0.0058621 0.0117775 0.0058405 0.0029230 0.0058405 0.0058700 0.0058585 0.0147223 0.0058672 0.0146903 0.0147441 0.0146773 0.0058535 0.0146532 0.0118109 0.0059311 0.0088550 0.0088100 0.0058980 0.0117291 0.0058568 0.0087909 0.0088554 0.0238562 0.0207330 0.0268282 0.0237178 0.0179855 0.0149351 0.0237647 0.0029247 0.0117999 0.0147417 0.0088437 0.0118189 0.0117756 0.0118257 0.0119299 0.0148206 0.0208172 0.0147577 0.0147811 0.0088366 0.0177360 0.0177360 0.0148075 
Bentri     0.0118737 0.0147424 0.0119456 0.0119090 0.0058660 0.0148304 0.0058589 0.0058589 0.0088013 0.0088403 0.0058615 0.0119241 0.0119025 0.0118997 0.0118803 0.0149492 0.0180447 0.0118803 0.0000010 0.0029340 0.0000010 0.0000000 0.0029346 0.0149211 0.0178608 0.0148491 0.0058583 0.0058588 0.0058699 0.0088165 0.0058588 0.0088333 0.0058617 0.0029371 0.0058784 0.0029265 0.0088565 0.0148094 0.0088127 0.0088506 0.0088127 0.0029614 0.0029716 0.0058617 0.0029723 0.0029614 0.0029632 0.0029576 0.0029724 0.0088801 0.0148044 0.0117801 0.0088455 0.0029265 0.0088418 0.0058660 0.0029371 0.0058915 0.0029355 0.0178311 0.0149497 0.0088345 0.0118264 0.0058660 0.0059006 0.0088007 0.0058768 0.0029453 0.0088313 0.0058768 0.0117463 0.0088278 0.0117981 0.0148239 0.0148052 0.0088209 0.0177632 0.0117789 0.0118223 0.0148202 0.0118589 0.0209482 0.0117789 0.0029371 0.0088209 0.0088005 0.0148208 0.0058801 0.0088452 0.0148206 0.0148341 0.0088012 0.0089126 0.0147945 0.0088800 0.0118050 0.0059233 0.0117780 0.0088072 0.0088012 0.0117517 0.0117780 0.0117780 0.0177128 0.0177128 0.0058801 0.0088481 0.0117519 0.0118785 0.0088912 0.0058801 0.0147907 0.0058984 0.0059217 0.0059217 0.0088791 0.0117519 0.0058801 0.0088540 0.0088016 0.0177332 0.0117780 0.0118848 0.0058713 0.0087998 0.0088014 0.0177079 0.0118223 0.0088477 0.0117786 0.0149172 0.0149172 0.0149677 0.0058833 0.0029480 0.0059517 0.0059297 0.0029355 0.0029265 0.0058762 0.0058871 0.0058871 0.0058772 0.0058871 0.0118276 0.0058660 0.0029355 0.0058660 0.0058950 0.0058833 0.0147850 0.0058922 0.0147531 0.0148070 0.0147397 0.0058784 0.0147154 0.0118614 0.0059567 0.0088929 0.0088476 0.0059232 0.0117790 0.0058817 0.0088283 0.0088933 0.0239589 0.0208214 0.0269443 0.0238189 0.0180643 0.0149994 0.0238675 0.0029371 0.0118503 0.0148044 0.0088815 0.0118693 0.0118257 0.0118762 0.0119813 0.0148839 0.0209066 0.0148206 0.0148442 0.0088744 0.0178116 0.0178116 0.0148707 
Boumic     0.0088179 0.0116787 0.0088707 0.0088437 0.0029043 0.0117475 0.0029009 0.0029009 0.0058104 0.0058358 0.0029022 0.0118350 0.0118149 0.0118121 0.0117920 0.0148382 0.0179100 0.0117920 0.0029311 0.0058747 0.0029222 0.0029346 0.0000000 0.0118192 0.0147376 0.0117626 0.0029007 0.0029009 0.0029063 0.0058203 0.0029009 0.0058313 0.0029023 0.0000010 0.0029114 0.0000010 0.0058466 0.0117311 0.0058181 0.0058427 0.0058181 0.0000010 0.0000010 0.0058190 0.0000010 0.0000010 0.0000010 0.0000010 0.0000010 0.0058620 0.0117272 0.0087488 0.0058393 0.0000010 0.0058369 0.0029040 0.0000010 0.0029170 0.0000010 0.0176999 0.0148380 0.0058321 0.0087831 0.0029043 0.0029210 0.0058100 0.0029097 0.0029273 0.0058300 0.0029097 0.0087238 0.0058277 0.0087612 0.0117427 0.0117280 0.0058233 0.0117104 0.0087479 0.0087799 0.0117398 0.0088069 0.0177765 0.0087479 0.0000010 0.0058233 0.0058098 0.0117401 0.0029114 0.0058391 0.0117399 0.0117504 0.0058103 0.0058834 0.0117195 0.0058620 0.0087672 0.0029326 0.0116792 0.0058142 0.0058103 0.0087278 0.0116792 0.0087473 0.0146160 0.0146160 0.0029114 0.0058411 0.0087279 0.0088213 0.0058693 0.0029114 0.0117165 0.0029203 0.0029317 0.0029317 0.0058613 0.0087279 0.0029114 0.0058449 0.0058105 0.0146329 0.0087473 0.0088257 0.0029070 0.0058094 0.0058104 0.0146127 0.0087799 0.0058408 0.0087476 0.0118375 0.0118375 0.0119108 0.0029126 0.0000010 0.0029520 0.0029544 0.0000010 0.0000010 0.0029094 0.0029148 0.0029148 0.0029099 0.0029148 0.0087837 0.0029040 0.0000010 0.0029040 0.0029186 0.0029130 0.0117121 0.0029172 0.0116868 0.0117292 0.0116764 0.0029114 0.0116573 0.0088085 0.0029489 0.0058703 0.0058406 0.0029325 0.0087479 0.0029122 0.0058280 0.0058706 0.0207550 0.0176714 0.0237124 0.0206363 0.0149029 0.0148880 0.0206771 0.0000010 0.0088004 0.0117272 0.0058628 0.0088144 0.0087823 0.0088195 0.0088968 0.0117897 0.0177421 0.0117399 0.0117583 0.0058581 0.0146968 0.0146968 0.0117792 
Calmac     0.0209232 0.0237461 0.0210481 0.0209834 0.0147646 0.0209856 0.0147471 0.0147471 0.0148296 0.0178014 0.0147540 0.0240709 0.0240294 0.0240236 0.0239821 0.0271593 0.0272797 0.0239821 0.0149036 0.0179233 0.0148574 0.0149211 0.0118192 0.0000000 0.0000010 0.0000010 0.0147458 0.0147470 0.0147756 0.0177534 0.0147470 0.0177868 0.0147544 0.0118326 0.0147961 0.0117863 0.0178350 0.0238566 0.0177462 0.0178218 0.0177462 0.0119502 0.0119916 0.0177494 0.0119944 0.0119502 0.0119612 0.0119350 0.0119947 0.0178815 0.0238502 0.0207548 0.0178117 0.0117863 0.0178054 0.0147633 0.0118326 0.0148303 0.0118559 0.0299952 0.0271603 0.0177897 0.0208375 0.0147646 0.0148509 0.0177213 0.0147927 0.0148840 0.0177830 0.0147927 0.0206953 0.0177760 0.0207873 0.0238809 0.0238501 0.0177615 0.0268243 0.0207520 0.0208308 0.0238748 0.0208960 0.0301297 0.0207520 0.0088590 0.0177615 0.0177211 0.0238751 0.0148008 0.0178111 0.0238767 0.0238983 0.0177221 0.0148550 0.0238308 0.0117818 0.0207991 0.0118473 0.0237486 0.0177345 0.0177221 0.0207047 0.0237486 0.0207507 0.0267478 0.0267478 0.0148008 0.0178167 0.0207051 0.0179134 0.0179044 0.0148008 0.0238270 0.0148472 0.0149060 0.0149070 0.0178795 0.0207051 0.0148008 0.0178281 0.0177231 0.0267793 0.0207507 0.0209383 0.0147790 0.0177194 0.0177224 0.0267402 0.0208308 0.0178162 0.0207525 0.0240786 0.0240786 0.0242296 0.0148068 0.0118960 0.0119908 0.0150199 0.0118785 0.0118087 0.0147914 0.0148185 0.0148185 0.0147941 0.0148185 0.0177736 0.0147633 0.0118785 0.0147633 0.0148392 0.0148095 0.0238152 0.0148320 0.0237646 0.0238528 0.0237422 0.0147963 0.0237033 0.0208992 0.0149948 0.0179079 0.0178165 0.0149099 0.0179528 0.0148050 0.0177771 0.0149015 0.0331664 0.0299465 0.0361665 0.0329716 0.0272823 0.0241902 0.0330381 0.0118293 0.0208789 0.0238502 0.0178849 0.0209154 0.0208380 0.0209275 0.0211140 0.0239795 0.0300710 0.0238767 0.0239147 0.0178711 0.0269014 0.0269014 0.0239583 
Calmel     0.0238521 0.0266476 0.0239937 0.0239202 0.0176739 0.0239226 0.0176529 0.0176529 0.0177508 0.0207169 0.0176612 0.0270105 0.0269642 0.0269578 0.0269112 0.0300994 0.0302325 0.0269112 0.0178401 0.0208584 0.0177849 0.0178608 0.0147376 0.0000010 0.0000000 0.0029199 0.0176512 0.0176528 0.0176869 0.0206613 0.0176528 0.0206996 0.0176616 0.0147544 0.0177116 0.0146967 0.0207555 0.0267713 0.0206528 0.0207405 0.0206528 0.0149005 0.0149520 0.0206565 0.0149554 0.0149005 0.0149143 0.0148817 0.0149559 0.0208098 0.0267646 0.0236608 0.0207288 0.0146967 0.0207214 0.0176724 0.0147544 0.0177521 0.0147833 0.0329105 0.0301006 0.0207032 0.0237544 0.0176739 0.0177769 0.0206237 0.0177074 0.0178165 0.0206953 0.0177074 0.0235930 0.0206873 0.0236974 0.0267985 0.0267639 0.0206703 0.0297301 0.0236575 0.0237471 0.0267916 0.0238213 0.0330583 0.0236575 0.0117831 0.0206703 0.0206236 0.0267920 0.0177170 0.0207280 0.0267942 0.0268185 0.0206246 0.0177817 0.0267425 0.0146903 0.0237106 0.0147724 0.0266507 0.0206392 0.0206246 0.0236037 0.0266507 0.0236561 0.0296455 0.0296455 0.0177170 0.0207345 0.0236042 0.0208464 0.0208358 0.0177170 0.0267383 0.0177725 0.0178427 0.0178439 0.0208074 0.0236042 0.0177170 0.0207476 0.0206258 0.0296791 0.0236561 0.0238683 0.0176911 0.0206215 0.0206250 0.0296367 0.0237471 0.0207340 0.0236584 0.0270201 0.0270201 0.0271890 0.0177242 0.0148332 0.0149513 0.0179788 0.0148115 0.0147246 0.0177060 0.0177383 0.0177383 0.0177092 0.0177383 0.0206848 0.0176724 0.0148115 0.0176724 0.0177631 0.0177276 0.0267249 0.0177544 0.0266688 0.0267661 0.0266433 0.0177118 0.0265997 0.0238249 0.0179487 0.0208404 0.0207343 0.0178473 0.0208900 0.0177221 0.0206885 0.0178372 0.0360891 0.0328574 0.0390798 0.0358774 0.0302358 0.0271444 0.0359494 0.0147502 0.0238018 0.0267646 0.0208139 0.0238436 0.0237556 0.0238573 0.0240694 0.0269092 0.0329946 0.0267942 0.0268368 0.0207978 0.0298156 0.0298156 0.0268856 
Calple     0.0208220 0.0236327 0.0209449 0.0208808 0.0146940 0.0208838 0.0146767 0.0146767 0.0147573 0.0177161 0.0146835 0.0239539 0.0239128 0.0239071 0.0238660 0.0270271 0.0271464 0.0238660 0.0148318 0.0178355 0.0147860 0.0148491 0.0117626 0.0000010 0.0029199 0.0000000 0.0146753 0.0146765 0.0147048 0.0176686 0.0146765 0.0177015 0.0146838 0.0117759 0.0147254 0.0117300 0.0177490 0.0207535 0.0176614 0.0177364 0.0176614 0.0118924 0.0119334 0.0176646 0.0119362 0.0118924 0.0119032 0.0118773 0.0119365 0.0177955 0.0237353 0.0206556 0.0177263 0.0117300 0.0177190 0.0146928 0.0117759 0.0147580 0.0117989 0.0298504 0.0270282 0.0177044 0.0207372 0.0146940 0.0147795 0.0176366 0.0147218 0.0148122 0.0176977 0.0147218 0.0205964 0.0176909 0.0206867 0.0237657 0.0237352 0.0176766 0.0266958 0.0206529 0.0207305 0.0237597 0.0207951 0.0299836 0.0206529 0.0088166 0.0176766 0.0176364 0.0237591 0.0147299 0.0177257 0.0237616 0.0237830 0.0176374 0.0147836 0.0237166 0.0117254 0.0206982 0.0117903 0.0236351 0.0176498 0.0176374 0.0206058 0.0236351 0.0206515 0.0266200 0.0266200 0.0147299 0.0177313 0.0206062 0.0178259 0.0178171 0.0147299 0.0237124 0.0147759 0.0148342 0.0148349 0.0177935 0.0206062 0.0147299 0.0177426 0.0176384 0.0266502 0.0206515 0.0208370 0.0147082 0.0176347 0.0176377 0.0266125 0.0207305 0.0177308 0.0206533 0.0239615 0.0239615 0.0241111 0.0147359 0.0118386 0.0119327 0.0149470 0.0118213 0.0117521 0.0147206 0.0147475 0.0147475 0.0147232 0.0147475 0.0207407 0.0146928 0.0118213 0.0146928 0.0147679 0.0147385 0.0237011 0.0147607 0.0236510 0.0237372 0.0236287 0.0147255 0.0235901 0.0207985 0.0149220 0.0178216 0.0177309 0.0148380 0.0178658 0.0147340 0.0176919 0.0148296 0.0299769 0.0267968 0.0329617 0.0298021 0.0241094 0.0239967 0.0298619 0.0117726 0.0207785 0.0237353 0.0177989 0.0208143 0.0207376 0.0208263 0.0210110 0.0238634 0.0299254 0.0237616 0.0237992 0.0177850 0.0267717 0.0267717 0.0238423 
Carsch     0.0117352 0.0145707 0.0118050 0.0117685 0.0057979 0.0146571 0.0057912 0.0057912 0.0086994 0.0029070 0.0057938 0.0147654 0.0147405 0.0147370 0.0147120 0.0177713 0.0208540 0.0147120 0.0058514 0.0087957 0.0058336 0.0058583 0.0029007 0.0147458 0.0176512 0.0146753 0.0000000 0.0057911 0.0058019 0.0087143 0.0057911 0.0087306 0.0057940 0.0029040 0.0058104 0.0028927 0.0087536 0.0146363 0.0028982 0.0029104 0.0028982 0.0029324 0.0029424 0.0087124 0.0029431 0.0029324 0.0029349 0.0029286 0.0029431 0.0029199 0.0146317 0.0116432 0.0087427 0.0028927 0.0087392 0.0057974 0.0029040 0.0058233 0.0029095 0.0206102 0.0177712 0.0087319 0.0116887 0.0057979 0.0058313 0.0086988 0.0058087 0.0058438 0.0087287 0.0058087 0.0116100 0.0087253 0.0116609 0.0146507 0.0146324 0.0087187 0.0175553 0.0116420 0.0116846 0.0146471 0.0117205 0.0206995 0.0116420 0.0029032 0.0087187 0.0086986 0.0146472 0.0058119 0.0029086 0.0146475 0.0146605 0.0086993 0.0088085 0.0146216 0.0087766 0.0116677 0.0058541 0.0145716 0.0087052 0.0086993 0.0116153 0.0145716 0.0116412 0.0175061 0.0175061 0.0058119 0.0087453 0.0116155 0.0117395 0.0087869 0.0058119 0.0146182 0.0058298 0.0058526 0.0058525 0.0087756 0.0116155 0.0058119 0.0087510 0.0086996 0.0175262 0.0116412 0.0117450 0.0058033 0.0086979 0.0086994 0.0175019 0.0116846 0.0029094 0.0058099 0.0147690 0.0147690 0.0148602 0.0058143 0.0029192 0.0058931 0.0058965 0.0029149 0.0028981 0.0058081 0.0058188 0.0058188 0.0058091 0.0029068 0.0116899 0.0057974 0.0029149 0.0057974 0.0058265 0.0058152 0.0087513 0.0058237 0.0145812 0.0146339 0.0145680 0.0058103 0.0145442 0.0117225 0.0058868 0.0087890 0.0087446 0.0058541 0.0116421 0.0058136 0.0087257 0.0087893 0.0236742 0.0205771 0.0266245 0.0235389 0.0178490 0.0178311 0.0235853 0.0029032 0.0117118 0.0146317 0.0087779 0.0117307 0.0116880 0.0117374 0.0118401 0.0147095 0.0206597 0.0146475 0.0146704 0.0087708 0.0176031 0.0176031 0.0146965 
Chabif     0.0117361 0.0087206 0.0058876 0.0058697 0.0057983 0.0146583 0.0057916 0.0057916 0.0087000 0.0087382 0.0057942 0.0147677 0.0147417 0.0147382 0.0147132 0.0177729 0.0208560 0.0147132 0.0058519 0.0087964 0.0058340 0.0058588 0.0029009 0.0147470 0.0176528 0.0146765 0.0057911 0.0000000 0.0000010 0.0028973 0.0000010 0.0029028 0.0057944 0.0029042 0.0058108 0.0028929 0.0087542 0.0146375 0.0087116 0.0087483 0.0087116 0.0029326 0.0029426 0.0087131 0.0029433 0.0029326 0.0029351 0.0029288 0.0029433 0.0087772 0.0146329 0.0116442 0.0087433 0.0028929 0.0087398 0.0057978 0.0029042 0.0058237 0.0029097 0.0206120 0.0177728 0.0087325 0.0116896 0.0057983 0.0000010 0.0028923 0.0000010 0.0000010 0.0029022 0.0000010 0.0057904 0.0029010 0.0058149 0.0087681 0.0087572 0.0028989 0.0116741 0.0058064 0.0058274 0.0087660 0.0058452 0.0147478 0.0058064 0.0029034 0.0028989 0.0028921 0.0087662 0.0000010 0.0087431 0.0146487 0.0146618 0.0028924 0.0029287 0.0087509 0.0029181 0.0058192 0.0000010 0.0087209 0.0028943 0.0028924 0.0057930 0.0087209 0.0058059 0.0116414 0.0116414 0.0000010 0.0029077 0.0057931 0.0058549 0.0029217 0.0000010 0.0087486 0.0000010 0.0000010 0.0000010 0.0029177 0.0057931 0.0000010 0.0029096 0.0028925 0.0116548 0.0058059 0.0058580 0.0000010 0.0028920 0.0028925 0.0116390 0.0058274 0.0087455 0.0116426 0.0147703 0.0147703 0.0148614 0.0058147 0.0029194 0.0058935 0.0058970 0.0029151 0.0028983 0.0058085 0.0058192 0.0058192 0.0058095 0.0058192 0.0116908 0.0057978 0.0029151 0.0057978 0.0058269 0.0058156 0.0146136 0.0058241 0.0145824 0.0146351 0.0145692 0.0058108 0.0087047 0.0058464 0.0000010 0.0029222 0.0029074 0.0000010 0.0058063 0.0000010 0.0029012 0.0029223 0.0236765 0.0205790 0.0266272 0.0235411 0.0178506 0.0178327 0.0235875 0.0029034 0.0058411 0.0146329 0.0087786 0.0117316 0.0116889 0.0117383 0.0118410 0.0147107 0.0206616 0.0146487 0.0146717 0.0087715 0.0176046 0.0176046 0.0146977 
Chabri     0.0117587 0.0087371 0.0058989 0.0058810 0.0058092 0.0146866 0.0058025 0.0058025 0.0087164 0.0087547 0.0058051 0.0147954 0.0147703 0.0147668 0.0147417 0.0178074 0.0208968 0.0147417 0.0058630 0.0088127 0.0058451 0.0058699 0.0029063 0.0147756 0.0176869 0.0147048 0.0058019 0.0000010 0.0000000 0.0029028 0.0000010 0.0029083 0.0058053 0.0029096 0.0058218 0.0028984 0.0087709 0.0146655 0.0087281 0.0087649 0.0087281 0.0029381 0.0029482 0.0087295 0.0029489 0.0029381 0.0029406 0.0029344 0.0029490 0.0087939 0.0146609 0.0116663 0.0087599 0.0028984 0.0087564 0.0058087 0.0029096 0.0058347 0.0029152 0.0206521 0.0178075 0.0087490 0.0117120 0.0058092 0.0000010 0.0028977 0.0000010 0.0000010 0.0029076 0.0000010 0.0058013 0.0029065 0.0058267 0.0087849 0.0087739 0.0029043 0.0116963 0.0058173 0.0058385 0.0087827 0.0058564 0.0147764 0.0058173 0.0029089 0.0029043 0.0028975 0.0087829 0.0000010 0.0087596 0.0146769 0.0146903 0.0028978 0.0029343 0.0087675 0.0029236 0.0058302 0.0000010 0.0087374 0.0028998 0.0028978 0.0058039 0.0087374 0.0058169 0.0116635 0.0116635 0.0000010 0.0029132 0.0058040 0.0058660 0.0029272 0.0000010 0.0087653 0.0000010 0.0000010 0.0000010 0.0029232 0.0058040 0.0000010 0.0029151 0.0028979 0.0116770 0.0058169 0.0058692 0.0000010 0.0028974 0.0028979 0.0116610 0.0058385 0.0087621 0.0116647 0.0147990 0.0147990 0.0148905 0.0058257 0.0029249 0.0059048 0.0059083 0.0029206 0.0029037 0.0058194 0.0058302 0.0058302 0.0058205 0.0058302 0.0117132 0.0058087 0.0029206 0.0058087 0.0058379 0.0058266 0.0146414 0.0058351 0.0146102 0.0146631 0.0145969 0.0058217 0.0087211 0.0058574 0.0000010 0.0029277 0.0029129 0.0000010 0.0058173 0.0000010 0.0029066 0.0029278 0.0237228 0.0206188 0.0266792 0.0235868 0.0178856 0.0178676 0.0236335 0.0029088 0.0058522 0.0146609 0.0087953 0.0117541 0.0117113 0.0117609 0.0118640 0.0147391 0.0207008 0.0146769 0.0146999 0.0087881 0.0176386 0.0176386 0.0147261 
Chacya     0.0147172 0.0116655 0.0088598 0.0088328 0.0087252 0.0176471 0.0087151 0.0087151 0.0116372 0.0116884 0.0087191 0.0177786 0.0177481 0.0177439 0.0177139 0.0208025 0.0239134 0.0177139 0.0088061 0.0117665 0.0087792 0.0088165 0.0058203 0.0177534 0.0206613 0.0176686 0.0087143 0.0028973 0.0029028 0.0000000 0.0028973 0.0058242 0.0087193 0.0058269 0.0087440 0.0058043 0.0117097 0.0176218 0.0116527 0.0117019 0.0116527 0.0058833 0.0059041 0.0116547 0.0059055 0.0058833 0.0058891 0.0058765 0.0059057 0.0117406 0.0176163 0.0146019 0.0116952 0.0058043 0.0116905 0.0087245 0.0058269 0.0087634 0.0058380 0.0236337 0.0208033 0.0116808 0.0146588 0.0087252 0.0029175 0.0058029 0.0029061 0.0000010 0.0058229 0.0029061 0.0087133 0.0058206 0.0087514 0.0117283 0.0117137 0.0058162 0.0146397 0.0087373 0.0087691 0.0117254 0.0087960 0.0177559 0.0087373 0.0058254 0.0058162 0.0058027 0.0117258 0.0029078 0.0116948 0.0176354 0.0176513 0.0058032 0.0058760 0.0117053 0.0058547 0.0087565 0.0029285 0.0116655 0.0058071 0.0058032 0.0087173 0.0116655 0.0087357 0.0145986 0.0145986 0.0029078 0.0058339 0.0087174 0.0088104 0.0058620 0.0029078 0.0117023 0.0029167 0.0029285 0.0029281 0.0058541 0.0087174 0.0029078 0.0058377 0.0058035 0.0146153 0.0087357 0.0088146 0.0029034 0.0058024 0.0058034 0.0145953 0.0087691 0.0116981 0.0146001 0.0177820 0.0177820 0.0178930 0.0087500 0.0058575 0.0088689 0.0088741 0.0058489 0.0058151 0.0087407 0.0087568 0.0087568 0.0087423 0.0087568 0.0146606 0.0087245 0.0058489 0.0087245 0.0087685 0.0087514 0.0175927 0.0087643 0.0175554 0.0176190 0.0175393 0.0087440 0.0116434 0.0087978 0.0029457 0.0058631 0.0058335 0.0029285 0.0087373 0.0029086 0.0058209 0.0058633 0.0238432 0.0207232 0.0268132 0.0237054 0.0179781 0.0179598 0.0237528 0.0058253 0.0087897 0.0176163 0.0117425 0.0147119 0.0146583 0.0147204 0.0148496 0.0177101 0.0236909 0.0176354 0.0176632 0.0117331 0.0206055 0.0206055 0.0176946 
Chando     0.0117361 0.0087206 0.0058876 0.0058697 0.0057983 0.0146583 0.0057916 0.0057916 0.0087000 0.0087382 0.0057942 0.0147677 0.0147417 0.0147382 0.0147132 0.0177729 0.0208560 0.0147132 0.0058519 0.0087964 0.0058340 0.0058588 0.0029009 0.0147470 0.0176528 0.0146765 0.0057911 0.0000010 0.0000010 0.0028973 0.0000000 0.0029028 0.0057944 0.0029042 0.0058108 0.0028929 0.0087542 0.0146375 0.0087116 0.0087483 0.0087116 0.0029326 0.0029426 0.0087131 0.0029433 0.0029326 0.0029351 0.0029288 0.0029433 0.0087772 0.0146329 0.0116442 0.0087433 0.0028929 0.0087398 0.0057978 0.0029042 0.0058237 0.0029097 0.0206120 0.0177728 0.0087325 0.0116896 0.0057983 0.0000010 0.0028923 0.0000010 0.0000010 0.0029022 0.0000010 0.0057904 0.0029010 0.0058149 0.0087681 0.0087572 0.0028989 0.0116741 0.0058064 0.0058274 0.0087660 0.0058452 0.0147478 0.0058064 0.0029034 0.0028989 0.0028921 0.0087662 0.0000010 0.0087431 0.0146487 0.0146618 0.0028924 0.0029287 0.0087509 0.0029181 0.0058192 0.0000010 0.0087209 0.0028943 0.0028924 0.0057930 0.0087209 0.0058059 0.0116414 0.0116414 0.0000010 0.0029077 0.0057931 0.0058549 0.0029217 0.0000010 0.0087486 0.0000010 0.0000010 0.0000010 0.0029177 0.0057931 0.0000010 0.0029096 0.0028925 0.0116548 0.0058059 0.0058580 0.0000010 0.0028920 0.0028925 0.0116390 0.0058274 0.0087455 0.0116426 0.0147703 0.0147703 0.0148614 0.0058147 0.0029194 0.0058935 0.0058970 0.0029151 0.0028983 0.0058085 0.0058192 0.0058192 0.0058095 0.0058192 0.0116908 0.0057978 0.0029151 0.0057978 0.0058269 0.0058156 0.0146136 0.0058241 0.0145824 0.0146351 0.0145692 0.0058108 0.0087047 0.0058464 0.0000010 0.0029222 0.0029074 0.0000010 0.0058063 0.0000010 0.0029012 0.0029223 0.0236765 0.0205790 0.0266272 0.0235411 0.0178506 0.0178327 0.0235875 0.0029034 0.0058411 0.0146329 0.0087786 0.0117316 0.0116889 0.0117383 0.0118410 0.0147107 0.0206616 0.0146487 0.0146717 0.0087715 0.0176046 0.0176046 0.0146977 
Chapop     0.0117405 0.0116864 0.0088767 0.0088497 0.0087417 0.0176801 0.0087315 0.0087315 0.0116589 0.0117103 0.0087355 0.0178118 0.0177804 0.0177762 0.0177469 0.0208412 0.0239577 0.0177469 0.0088229 0.0117888 0.0087958 0.0088333 0.0058313 0.0177868 0.0206996 0.0177015 0.0087306 0.0029028 0.0029083 0.0058242 0.0029028 0.0000000 0.0087357 0.0058380 0.0087612 0.0058153 0.0117318 0.0176545 0.0116745 0.0117239 0.0116745 0.0058953 0.0059155 0.0116765 0.0059169 0.0058953 0.0059004 0.0058878 0.0059170 0.0117627 0.0176491 0.0146291 0.0117172 0.0058153 0.0117125 0.0087409 0.0058380 0.0087800 0.0058491 0.0236762 0.0208420 0.0117026 0.0146863 0.0087417 0.0000010 0.0058139 0.0029117 0.0029293 0.0029127 0.0029117 0.0029004 0.0058316 0.0087680 0.0117505 0.0117358 0.0058272 0.0146670 0.0087538 0.0087858 0.0117476 0.0088128 0.0177891 0.0087538 0.0058365 0.0058272 0.0058137 0.0117479 0.0029133 0.0117168 0.0176683 0.0176842 0.0000010 0.0058873 0.0117273 0.0058660 0.0087731 0.0029346 0.0116870 0.0058181 0.0000010 0.0087336 0.0116870 0.0087532 0.0146257 0.0146257 0.0029028 0.0058450 0.0087338 0.0088272 0.0058733 0.0029133 0.0117243 0.0029223 0.0000010 0.0029337 0.0058660 0.0087338 0.0029133 0.0058489 0.0058144 0.0146425 0.0087532 0.0088315 0.0029090 0.0058133 0.0058143 0.0146224 0.0087858 0.0117201 0.0146273 0.0178155 0.0178155 0.0179259 0.0087665 0.0058687 0.0088859 0.0088910 0.0058600 0.0058261 0.0087571 0.0087733 0.0087417 0.0087587 0.0087733 0.0146881 0.0087409 0.0058600 0.0087409 0.0087851 0.0087679 0.0176253 0.0087809 0.0175878 0.0176517 0.0175717 0.0087612 0.0058137 0.0058676 0.0000010 0.0000010 0.0000010 0.0000010 0.0029084 0.0000010 0.0000010 0.0000010 0.0267732 0.0236383 0.0297363 0.0266181 0.0209329 0.0209119 0.0266707 0.0058363 0.0088064 0.0176491 0.0117647 0.0147396 0.0146858 0.0147481 0.0148778 0.0177433 0.0237344 0.0176683 0.0176962 0.0117552 0.0206437 0.0206437 0.0177277 
Cphfr5     0.0117419 0.0145792 0.0118120 0.0117761 0.0058012 0.0146656 0.0057945 0.0057945 0.0087044 0.0087426 0.0057971 0.0147751 0.0147490 0.0147456 0.0147205 0.0177819 0.0208665 0.0147205 0.0058548 0.0088008 0.0058370 0.0058617 0.0029023 0.0147544 0.0176616 0.0146838 0.0057940 0.0057944 0.0058053 0.0087193 0.0057944 0.0087357 0.0000000 0.0000010 0.0058137 0.0028944 0.0087586 0.0146448 0.0087160 0.0087527 0.0087160 0.0029341 0.0029441 0.0087174 0.0029457 0.0029341 0.0029366 0.0029303 0.0029457 0.0087816 0.0146401 0.0116500 0.0087477 0.0028944 0.0087442 0.0058007 0.0029056 0.0058266 0.0029112 0.0206222 0.0177816 0.0087369 0.0116955 0.0058012 0.0058346 0.0087038 0.0058120 0.0058472 0.0087337 0.0058120 0.0116168 0.0087303 0.0116676 0.0146592 0.0146409 0.0087237 0.0175656 0.0116487 0.0116914 0.0146556 0.0117273 0.0207126 0.0116487 0.0029049 0.0087237 0.0087036 0.0146560 0.0058153 0.0087475 0.0146560 0.0146691 0.0087043 0.0088135 0.0146302 0.0087816 0.0116744 0.0058575 0.0145801 0.0087102 0.0087043 0.0116220 0.0145801 0.0116479 0.0175163 0.0175163 0.0058153 0.0087503 0.0116223 0.0117463 0.0087925 0.0058153 0.0146267 0.0058332 0.0058560 0.0058559 0.0087806 0.0116223 0.0058153 0.0087560 0.0087047 0.0175364 0.0116479 0.0117517 0.0058066 0.0087029 0.0087045 0.0175121 0.0116914 0.0087499 0.0116485 0.0147776 0.0147776 0.0148689 0.0058177 0.0029209 0.0058965 0.0059006 0.0029166 0.0028997 0.0058114 0.0058221 0.0058221 0.0058125 0.0058221 0.0116966 0.0058007 0.0029166 0.0058007 0.0058298 0.0058185 0.0146209 0.0058271 0.0145897 0.0146425 0.0145765 0.0058137 0.0145527 0.0117294 0.0058902 0.0087941 0.0087496 0.0058575 0.0116488 0.0058169 0.0087308 0.0087944 0.0236882 0.0205892 0.0266404 0.0235528 0.0178595 0.0178416 0.0235992 0.0029048 0.0117186 0.0146401 0.0087830 0.0117375 0.0116948 0.0117442 0.0118470 0.0147180 0.0206720 0.0146560 0.0146790 0.0087759 0.0176134 0.0176134 0.0147050 
Cphfro     0.0088279 0.0116919 0.0088809 0.0088539 0.0029076 0.0117608 0.0029042 0.0029042 0.0058170 0.0058425 0.0029055 0.0118495 0.0118283 0.0118255 0.0118053 0.0148553 0.0179307 0.0118053 0.0029345 0.0058814 0.0029255 0.0029371 0.0000010 0.0118326 0.0147544 0.0117759 0.0029040 0.0029042 0.0029096 0.0058269 0.0029042 0.0058380 0.0000010 0.0000000 0.0029139 0.0000010 0.0058532 0.0117445 0.0058247 0.0058489 0.0058247 0.0000010 0.0000010 0.0058256 0.0000010 0.0000010 0.0000010 0.0000010 0.0000010 0.0058687 0.0117405 0.0087587 0.0058460 0.0000010 0.0058435 0.0029074 0.0000010 0.0029203 0.0000010 0.0177198 0.0148558 0.0058387 0.0087930 0.0029076 0.0029244 0.0058166 0.0029130 0.0029307 0.0058366 0.0029130 0.0087337 0.0058343 0.0087720 0.0117560 0.0117413 0.0058299 0.0146739 0.0087578 0.0087898 0.0117531 0.0088169 0.0177977 0.0087578 0.0000010 0.0058299 0.0058164 0.0117535 0.0029147 0.0058458 0.0117532 0.0117637 0.0058169 0.0058901 0.0117328 0.0058687 0.0087772 0.0029359 0.0116925 0.0058208 0.0058169 0.0087377 0.0116925 0.0087572 0.0146326 0.0146326 0.0029147 0.0058477 0.0087379 0.0088314 0.0058760 0.0029147 0.0117298 0.0029236 0.0029351 0.0029351 0.0058680 0.0087379 0.0029147 0.0058516 0.0058171 0.0146495 0.0087572 0.0088356 0.0029103 0.0058160 0.0058170 0.0146293 0.0087898 0.0058474 0.0087575 0.0118509 0.0118509 0.0119244 0.0029159 0.0000010 0.0029555 0.0029572 0.0000010 0.0000010 0.0029127 0.0029181 0.0029181 0.0029132 0.0029181 0.0087937 0.0029074 0.0000010 0.0029074 0.0029220 0.0029163 0.0117254 0.0029206 0.0116997 0.0117426 0.0116897 0.0029138 0.0116706 0.0088186 0.0029523 0.0058770 0.0058473 0.0029359 0.0087579 0.0029155 0.0058346 0.0058773 0.0207795 0.0176913 0.0237392 0.0206596 0.0149199 0.0149050 0.0207004 0.0000010 0.0088105 0.0117405 0.0058695 0.0088244 0.0087922 0.0088295 0.0089070 0.0118030 0.0177624 0.0117532 0.0117717 0.0058648 0.0147134 0.0147134 0.0117926 
Cphgib     0.0117759 0.0146205 0.0118457 0.0118097 0.0058176 0.0147069 0.0058109 0.0058109 0.0087291 0.0087674 0.0058135 0.0148175 0.0147920 0.0147885 0.0147635 0.0178330 0.0209268 0.0147635 0.0058715 0.0088257 0.0058536 0.0058784 0.0029114 0.0147961 0.0177116 0.0147254 0.0058104 0.0058108 0.0058218 0.0087440 0.0058108 0.0087612 0.0058137 0.0029139 0.0000000 0.0029030 0.0087833 0.0146864 0.0087406 0.0087775 0.0087406 0.0029424 0.0029525 0.0087421 0.0029532 0.0029424 0.0029457 0.0029387 0.0029533 0.0088066 0.0146815 0.0116830 0.0087725 0.0029030 0.0087689 0.0058171 0.0029139 0.0058430 0.0029199 0.0206818 0.0178337 0.0087612 0.0117284 0.0058176 0.0058512 0.0087285 0.0058285 0.0058639 0.0087585 0.0058285 0.0116497 0.0087551 0.0117006 0.0147006 0.0146822 0.0087484 0.0176156 0.0116817 0.0117244 0.0146969 0.0117604 0.0207721 0.0116817 0.0029131 0.0087484 0.0087282 0.0146976 0.0058318 0.0087723 0.0146973 0.0147106 0.0087289 0.0088385 0.0146717 0.0088064 0.0117074 0.0058742 0.0146214 0.0087357 0.0087289 0.0116550 0.0146214 0.0116809 0.0175661 0.0175661 0.0058318 0.0087751 0.0116552 0.0117797 0.0088174 0.0058318 0.0146680 0.0058489 0.0058726 0.0058727 0.0088056 0.0116552 0.0058318 0.0087808 0.0087293 0.0175861 0.0116809 0.0117859 0.0058231 0.0087276 0.0087291 0.0175618 0.0117244 0.0087747 0.0116814 0.0148206 0.0148206 0.0149124 0.0058342 0.0029285 0.0059134 0.0059168 0.0029249 0.0029080 0.0058279 0.0058386 0.0058386 0.0058290 0.0058386 0.0117296 0.0058171 0.0029249 0.0058171 0.0058464 0.0058350 0.0146624 0.0058437 0.0146310 0.0146840 0.0146178 0.0058301 0.0145940 0.0117629 0.0059071 0.0088192 0.0087746 0.0058742 0.0116818 0.0058334 0.0087556 0.0088195 0.0237571 0.0206473 0.0267173 0.0236194 0.0179117 0.0178935 0.0236673 0.0029131 0.0117520 0.0146815 0.0088079 0.0117706 0.0117277 0.0117773 0.0118807 0.0147596 0.0207312 0.0146973 0.0147205 0.0088010 0.0176631 0.0176631 0.0147466 
Cteben     0.0087935 0.0116465 0.0088460 0.0088192 0.0028963 0.0117150 0.0028930 0.0028930 0.0057945 0.0058198 0.0028943 0.0118020 0.0117820 0.0117792 0.0117592 0.0147967 0.0178597 0.0117592 0.0029230 0.0058584 0.0029141 0.0029265 0.0000010 0.0117863 0.0146967 0.0117300 0.0028927 0.0028929 0.0028984 0.0058043 0.0028929 0.0058153 0.0028944 0.0000010 0.0029030 0.0000000 0.0058305 0.0116997 0.0058021 0.0058266 0.0058021 0.0000010 0.0000010 0.0058031 0.0000010 0.0000010 0.0000010 0.0000010 0.0000010 0.0058458 0.0116948 0.0087247 0.0058232 0.0000010 0.0058209 0.0028961 0.0000010 0.0029090 0.0000010 0.0176507 0.0147965 0.0058160 0.0087588 0.0028963 0.0029130 0.0057941 0.0029017 0.0029193 0.0058140 0.0029017 0.0086999 0.0058117 0.0087380 0.0117102 0.0116956 0.0058073 0.0146168 0.0087239 0.0087557 0.0117073 0.0087825 0.0177268 0.0087239 0.0000010 0.0058073 0.0057939 0.0117076 0.0029034 0.0058231 0.0117074 0.0117178 0.0057944 0.0058671 0.0116871 0.0058458 0.0087431 0.0029245 0.0116471 0.0057983 0.0057944 0.0087038 0.0116471 0.0087233 0.0145758 0.0145758 0.0029034 0.0058250 0.0087040 0.0087969 0.0058531 0.0029034 0.0116842 0.0029123 0.0029236 0.0029236 0.0058451 0.0087040 0.0029034 0.0058288 0.0057946 0.0145925 0.0087233 0.0088012 0.0028990 0.0057935 0.0057945 0.0145725 0.0087557 0.0058247 0.0087235 0.0118045 0.0118045 0.0118773 0.0029046 0.0000010 0.0029438 0.0029457 0.0000010 0.0000010 0.0029014 0.0029068 0.0029068 0.0029019 0.0029068 0.0087595 0.0028961 0.0000010 0.0028961 0.0029106 0.0029050 0.0116798 0.0029092 0.0116547 0.0116968 0.0116443 0.0029030 0.0116253 0.0087841 0.0029407 0.0058541 0.0058245 0.0029244 0.0087239 0.0029042 0.0058120 0.0058543 0.0206969 0.0176223 0.0236461 0.0205790 0.0148610 0.0148462 0.0206195 0.0000010 0.0087761 0.0116948 0.0058466 0.0087900 0.0087581 0.0087951 0.0088719 0.0117569 0.0176926 0.0117074 0.0117257 0.0058419 0.0146561 0.0146561 0.0117465 
Ctehor     0.0087632 0.0176213 0.0148723 0.0148270 0.0029095 0.0177277 0.0087544 0.0087544 0.0116896 0.0117411 0.0087584 0.0178598 0.0178291 0.0178248 0.0177945 0.0147449 0.0240232 0.0177945 0.0088461 0.0118195 0.0088190 0.0088565 0.0058466 0.0178350 0.0207555 0.0177490 0.0087536 0.0087542 0.0087709 0.0117097 0.0087542 0.0117318 0.0087586 0.0058532 0.0087833 0.0058305 0.0000000 0.0177011 0.0117052 0.0117546 0.0117052 0.0059108 0.0059311 0.0117071 0.0059325 0.0059108 0.0059161 0.0059033 0.0059326 0.0088262 0.0176963 0.0146676 0.0117480 0.0058305 0.0058473 0.0087638 0.0058532 0.0088026 0.0058645 0.0237409 0.0208984 0.0117335 0.0147254 0.0029095 0.0088154 0.0116889 0.0087810 0.0088346 0.0117292 0.0087810 0.0146259 0.0117247 0.0146896 0.0177194 0.0176969 0.0117154 0.0206420 0.0146659 0.0147195 0.0177150 0.0147650 0.0238454 0.0146659 0.0058517 0.0117154 0.0116886 0.0177145 0.0087859 0.0117476 0.0177158 0.0177306 0.0116895 0.0118362 0.0176833 0.0117932 0.0146980 0.0088500 0.0176226 0.0116975 0.0116895 0.0146325 0.0176226 0.0146649 0.0205836 0.0205836 0.0087859 0.0117514 0.0146328 0.0147892 0.0118081 0.0087859 0.0176788 0.0088132 0.0088477 0.0088481 0.0117923 0.0146328 0.0087859 0.0117590 0.0116900 0.0206070 0.0146649 0.0147970 0.0087730 0.0116877 0.0116897 0.0205784 0.0147195 0.0087559 0.0146658 0.0178642 0.0178642 0.0179752 0.0087895 0.0058842 0.0089094 0.0089146 0.0058755 0.0058414 0.0029147 0.0029201 0.0029201 0.0029152 0.0029201 0.0087992 0.0087638 0.0058755 0.0087638 0.0029239 0.0029182 0.0176720 0.0088041 0.0176342 0.0176983 0.0176181 0.0087833 0.0175895 0.0147685 0.0088998 0.0118108 0.0117510 0.0088500 0.0146661 0.0087884 0.0117253 0.0118111 0.0268460 0.0237024 0.0298179 0.0266904 0.0209906 0.0209692 0.0267437 0.0058516 0.0147545 0.0176963 0.0117956 0.0147791 0.0147249 0.0147877 0.0149181 0.0177914 0.0237987 0.0177158 0.0177436 0.0117865 0.0206994 0.0206994 0.0177756 
Ctepol     0.0207663 0.0235705 0.0208892 0.0208254 0.0146550 0.0237148 0.0146377 0.0146377 0.0175910 0.0176690 0.0146445 0.0238898 0.0238489 0.0238432 0.0238023 0.0269549 0.0301258 0.0238023 0.0147921 0.0177883 0.0147465 0.0148094 0.0117311 0.0238566 0.0267713 0.0207535 0.0146363 0.0146375 0.0146655 0.0176218 0.0146375 0.0176545 0.0146448 0.0117445 0.0146864 0.0116997 0.0177011 0.0000000 0.0176147 0.0176894 0.0176147 0.0118604 0.0119012 0.0176178 0.0119040 0.0118604 0.0118711 0.0118453 0.0119043 0.0177482 0.0236716 0.0206011 0.0176793 0.0116997 0.0176722 0.0146538 0.0117445 0.0147190 0.0117673 0.0297714 0.0269560 0.0176574 0.0206813 0.0146550 0.0147400 0.0175898 0.0146825 0.0147725 0.0176507 0.0146825 0.0205420 0.0176438 0.0206322 0.0237026 0.0236715 0.0176298 0.0205986 0.0205984 0.0206748 0.0236956 0.0207390 0.0299039 0.0205984 0.0117415 0.0176298 0.0175897 0.0236966 0.0146903 0.0176787 0.0236984 0.0237192 0.0175906 0.0178126 0.0236541 0.0177477 0.0206438 0.0147980 0.0235730 0.0176040 0.0175906 0.0205513 0.0235730 0.0205971 0.0265502 0.0265502 0.0146903 0.0176843 0.0205517 0.0207725 0.0147532 0.0146903 0.0236490 0.0147364 0.0147945 0.0147950 0.0177462 0.0205517 0.0146903 0.0176956 0.0175916 0.0265804 0.0205971 0.0207813 0.0146690 0.0175880 0.0175910 0.0265427 0.0206748 0.0176838 0.0205989 0.0238973 0.0238973 0.0240461 0.0146966 0.0118068 0.0118931 0.0149068 0.0117895 0.0117207 0.0146813 0.0147082 0.0147082 0.0146839 0.0147082 0.0206848 0.0146538 0.0117895 0.0146538 0.0147284 0.0146993 0.0236386 0.0147213 0.0235889 0.0236747 0.0235666 0.0146865 0.0235279 0.0207431 0.0148819 0.0177740 0.0176836 0.0147983 0.0205990 0.0146948 0.0176449 0.0177744 0.0237159 0.0206127 0.0266716 0.0235799 0.0178802 0.0208740 0.0236266 0.0117412 0.0207234 0.0236716 0.0177516 0.0207578 0.0206817 0.0177363 0.0209534 0.0237997 0.0298461 0.0236984 0.0237352 0.0177374 0.0267007 0.0267007 0.0237788 
Cunlon     0.0087651 0.0175354 0.0147992 0.0147543 0.0087219 0.0176400 0.0087118 0.0087118 0.0116327 0.0000010 0.0087157 0.0177713 0.0177409 0.0177367 0.0177066 0.0207938 0.0239032 0.0177066 0.0088027 0.0117619 0.0087758 0.0088127 0.0058181 0.0177462 0.0206528 0.0176614 0.0028982 0.0087116 0.0087281 0.0116527 0.0087116 0.0116745 0.0087160 0.0058247 0.0087406 0.0058021 0.0117052 0.0176147 0.0000000 0.0000010 0.0000010 0.0058818 0.0059019 0.0116502 0.0059033 0.0058818 0.0058869 0.0058743 0.0059034 0.0000010 0.0176092 0.0145962 0.0116907 0.0058021 0.0116860 0.0087212 0.0058247 0.0087600 0.0058358 0.0236228 0.0207946 0.0116762 0.0146530 0.0087219 0.0087722 0.0116319 0.0087382 0.0087913 0.0116719 0.0087382 0.0145545 0.0116673 0.0146182 0.0176320 0.0176098 0.0116584 0.0205409 0.0145945 0.0146481 0.0176276 0.0146932 0.0237272 0.0145945 0.0058232 0.0116584 0.0116316 0.0176281 0.0087431 0.0000010 0.0176283 0.0176442 0.0116325 0.0117786 0.0175969 0.0117359 0.0146266 0.0088066 0.0175367 0.0116405 0.0116325 0.0145611 0.0175367 0.0145935 0.0204831 0.0204831 0.0087431 0.0116941 0.0145613 0.0147170 0.0117504 0.0087431 0.0175929 0.0087700 0.0088044 0.0088044 0.0117340 0.0145613 0.0087431 0.0117016 0.0116330 0.0205066 0.0145935 0.0147231 0.0087301 0.0116307 0.0116327 0.0204779 0.0146481 0.0000010 0.0028930 0.0177748 0.0177748 0.0178847 0.0087466 0.0058553 0.0088648 0.0088707 0.0058467 0.0058129 0.0087373 0.0087534 0.0087534 0.0087389 0.0058303 0.0146548 0.0087212 0.0058467 0.0087212 0.0087651 0.0087480 0.0117022 0.0087609 0.0175483 0.0176119 0.0175322 0.0087406 0.0175036 0.0146959 0.0088559 0.0117528 0.0116933 0.0088066 0.0145947 0.0087455 0.0116680 0.0117531 0.0267129 0.0235851 0.0296695 0.0265584 0.0208850 0.0178311 0.0266107 0.0058231 0.0146823 0.0176092 0.0117379 0.0147061 0.0146525 0.0147145 0.0148436 0.0177030 0.0236809 0.0176283 0.0176561 0.0117285 0.0205971 0.0205971 0.0176875 
Cyafoa     0.0088022 0.0176095 0.0148625 0.0148172 0.0087587 0.0177147 0.0087485 0.0087485 0.0116817 0.0000010 0.0087525 0.0178474 0.0178167 0.0178124 0.0177822 0.0208830 0.0240062 0.0177822 0.0088402 0.0118119 0.0088127 0.0088506 0.0058427 0.0178218 0.0207405 0.0177364 0.0029104 0.0087483 0.0087649 0.0117019 0.0087483 0.0117239 0.0087527 0.0058489 0.0087775 0.0058266 0.0117546 0.0176894 0.0000010 0.0000000 0.0000010 0.0059069 0.0059271 0.0116997 0.0059285 0.0059069 0.0059121 0.0058993 0.0059287 0.0000010 0.0176838 0.0146578 0.0117401 0.0058266 0.0117353 0.0087580 0.0058489 0.0087970 0.0058606 0.0237244 0.0208838 0.0117256 0.0147150 0.0087587 0.0088094 0.0116810 0.0087751 0.0088286 0.0117213 0.0087751 0.0146159 0.0117167 0.0146800 0.0177066 0.0176844 0.0117076 0.0206280 0.0146561 0.0147101 0.0177022 0.0147555 0.0238288 0.0146561 0.0058478 0.0117076 0.0116807 0.0177029 0.0087800 0.0000010 0.0177030 0.0177191 0.0116815 0.0118287 0.0176715 0.0117857 0.0146884 0.0088441 0.0176108 0.0116896 0.0116815 0.0146225 0.0176108 0.0146551 0.0205699 0.0205699 0.0087800 0.0117436 0.0146228 0.0147796 0.0118003 0.0087800 0.0176673 0.0088072 0.0088418 0.0088420 0.0117845 0.0146228 0.0087800 0.0117512 0.0116821 0.0205933 0.0146551 0.0147868 0.0087670 0.0116797 0.0116818 0.0205645 0.0147101 0.0000010 0.0029051 0.0178518 0.0178518 0.0179627 0.0087836 0.0058802 0.0089035 0.0089087 0.0058715 0.0058374 0.0087743 0.0087905 0.0087905 0.0087759 0.0058550 0.0147168 0.0087580 0.0058715 0.0087580 0.0088023 0.0087850 0.0117518 0.0087981 0.0176225 0.0176865 0.0176063 0.0087775 0.0175775 0.0147584 0.0088938 0.0118032 0.0117429 0.0088441 0.0146563 0.0087825 0.0117174 0.0118032 0.0268272 0.0236851 0.0297970 0.0266710 0.0209758 0.0179075 0.0267251 0.0058477 0.0147447 0.0176838 0.0117878 0.0147685 0.0147145 0.0147770 0.0149072 0.0177782 0.0237821 0.0177030 0.0177310 0.0117784 0.0206844 0.0206844 0.0177626 
Cyafur     0.0087651 0.0175354 0.0147992 0.0147543 0.0087219 0.0176400 0.0087118 0.0087118 0.0116327 0.0000010 0.0087157 0.0177713 0.0177409 0.0177367 0.0177066 0.0207938 0.0239032 0.0177066 0.0088027 0.0117619 0.0087758 0.0088127 0.0058181 0.0177462 0.0206528 0.0176614 0.0028982 0.0087116 0.0087281 0.0116527 0.0087116 0.0116745 0.0087160 0.0058247 0.0087406 0.0058021 0.0117052 0.0176147 0.0000010 0.0000010 0.0000000 0.0058818 0.0059019 0.0116502 0.0059033 0.0058818 0.0058869 0.0058743 0.0059034 0.0000010 0.0176092 0.0145962 0.0116907 0.0058021 0.0116860 0.0087212 0.0058247 0.0087600 0.0058358 0.0236228 0.0207946 0.0116762 0.0146530 0.0087219 0.0087722 0.0116319 0.0087382 0.0087913 0.0116719 0.0087382 0.0145545 0.0116673 0.0146182 0.0176320 0.0176098 0.0116584 0.0205409 0.0145945 0.0146481 0.0176276 0.0146932 0.0237272 0.0145945 0.0058232 0.0116584 0.0116316 0.0176281 0.0087431 0.0000010 0.0176283 0.0176442 0.0116325 0.0117786 0.0175969 0.0117359 0.0146266 0.0088066 0.0175367 0.0116405 0.0116325 0.0145611 0.0175367 0.0145935 0.0204831 0.0204831 0.0087431 0.0116941 0.0145613 0.0147170 0.0117504 0.0087431 0.0175929 0.0087700 0.0088044 0.0088044 0.0117340 0.0145613 0.0087431 0.0117016 0.0116330 0.0205066 0.0145935 0.0147231 0.0087301 0.0116307 0.0116327 0.0204779 0.0146481 0.0000010 0.0028930 0.0177748 0.0177748 0.0178847 0.0087466 0.0058553 0.0088648 0.0088707 0.0058467 0.0058129 0.0087373 0.0087534 0.0087534 0.0087389 0.0058303 0.0146548 0.0087212 0.0058467 0.0087212 0.0087651 0.0087480 0.0117022 0.0087609 0.0175483 0.0176119 0.0175322 0.0087406 0.0175036 0.0146959 0.0088559 0.0117528 0.0116933 0.0088066 0.0145947 0.0087455 0.0116680 0.0117531 0.0267129 0.0235851 0.0296695 0.0265584 0.0208850 0.0178311 0.0266107 0.0058231 0.0146823 0.0176092 0.0117379 0.0147061 0.0146525 0.0147145 0.0148436 0.0177030 0.0236809 0.0176283 0.0176561 0.0117285 0.0205971 0.0205971 0.0176875 
Cypcol     0.0089151 0.0088432 0.0089693 0.0089034 0.0029360 0.0118769 0.0029326 0.0029326 0.0058739 0.0059006 0.0029340 0.0059311 0.0059208 0.0059194 0.0059094 0.0089223 0.0119667 0.0059094 0.0029579 0.0059282 0.0029488 0.0029614 0.0000010 0.0119502 0.0149005 0.0118924 0.0029324 0.0029326 0.0029381 0.0058833 0.0029326 0.0058953 0.0029341 0.0000010 0.0029424 0.0000010 0.0059108 0.0118604 0.0058818 0.0059069 0.0058818 0.0000000 0.0000010 0.0000010 0.0000010 0.0000010 0.0000010 0.0000010 0.0000010 0.0059266 0.0088788 0.0088447 0.0059034 0.0000010 0.0059009 0.0029358 0.0000010 0.0029490 0.0000010 0.0118267 0.0089233 0.0058961 0.0088796 0.0029360 0.0029532 0.0058735 0.0029416 0.0029596 0.0058940 0.0029416 0.0088193 0.0058916 0.0088583 0.0118720 0.0118571 0.0058871 0.0148187 0.0058871 0.0088764 0.0118691 0.0089039 0.0179751 0.0058871 0.0000010 0.0058871 0.0058733 0.0118695 0.0029433 0.0059033 0.0118692 0.0088966 0.0058738 0.0059484 0.0118485 0.0059266 0.0088635 0.0029649 0.0088432 0.0058778 0.0058738 0.0088233 0.0088432 0.0088432 0.0147771 0.0147771 0.0029433 0.0059052 0.0088235 0.0089188 0.0059340 0.0029433 0.0118454 0.0029524 0.0029632 0.0029641 0.0059259 0.0088235 0.0029433 0.0059092 0.0058741 0.0147937 0.0088432 0.0089229 0.0029388 0.0058729 0.0058740 0.0147732 0.0088764 0.0059049 0.0088435 0.0119467 0.0119467 0.0120213 0.0000010 0.0000010 0.0029664 0.0029681 0.0000010 0.0000010 0.0029413 0.0029468 0.0029468 0.0029418 0.0029468 0.0088803 0.0029358 0.0000010 0.0029358 0.0029507 0.0029457 0.0118410 0.0029493 0.0118152 0.0118584 0.0118046 0.0029424 0.0117851 0.0089058 0.0029809 0.0059357 0.0059048 0.0029649 0.0088438 0.0029441 0.0058919 0.0059357 0.0209867 0.0178664 0.0239755 0.0208642 0.0150693 0.0089960 0.0209069 0.0000010 0.0088975 0.0088788 0.0059275 0.0088788 0.0088788 0.0089168 0.0089958 0.0119200 0.0179391 0.0118692 0.0089026 0.0029569 0.0118692 0.0118692 0.0119093 
Cypdwj     0.0089458 0.0088735 0.0090004 0.0089342 0.0029457 0.0119179 0.0029427 0.0029427 0.0058940 0.0059201 0.0029440 0.0089832 0.0089678 0.0089656 0.0089502 0.0120144 0.0151069 0.0089502 0.0029681 0.0059486 0.0029589 0.0029716 0.0000010 0.0119916 0.0149520 0.0119334 0.0029424 0.0029426 0.0029482 0.0059041 0.0029426 0.0059155 0.0029441 0.0000010 0.0029525 0.0000010 0.0059311 0.0119012 0.0059019 0.0059271 0.0059019 0.0000010 0.0000000 0.0000010 0.0000010 0.0000010 0.0000010 0.0000010 0.0000010 0.0059470 0.0089093 0.0088750 0.0059237 0.0000010 0.0059212 0.0029457 0.0000010 0.0029591 0.0000010 0.0149270 0.0120139 0.0059163 0.0089101 0.0029457 0.0029632 0.0058936 0.0029517 0.0029698 0.0059142 0.0029517 0.0088495 0.0059118 0.0088887 0.0119129 0.0118979 0.0059072 0.0148697 0.0059072 0.0089069 0.0119099 0.0089346 0.0180376 0.0059072 0.0000010 0.0059072 0.0058934 0.0119104 0.0029534 0.0059235 0.0119100 0.0089272 0.0058939 0.0059689 0.0118893 0.0059470 0.0088939 0.0029752 0.0088735 0.0058979 0.0058939 0.0088535 0.0088735 0.0088735 0.0148273 0.0148273 0.0029534 0.0059255 0.0088537 0.0089496 0.0059545 0.0029534 0.0118861 0.0029632 0.0029743 0.0029743 0.0059463 0.0088537 0.0029534 0.0059295 0.0058941 0.0148445 0.0088735 0.0089537 0.0029489 0.0058930 0.0058940 0.0148239 0.0089069 0.0059252 0.0088738 0.0119882 0.0119882 0.0120633 0.0000010 0.0000010 0.0029766 0.0029784 0.0000010 0.0000010 0.0029513 0.0029569 0.0029569 0.0029519 0.0029569 0.0089108 0.0029457 0.0000010 0.0029457 0.0029608 0.0029544 0.0118817 0.0029594 0.0118557 0.0118993 0.0118451 0.0029525 0.0118255 0.0089366 0.0029920 0.0059556 0.0059251 0.0029751 0.0088741 0.0029544 0.0059121 0.0059559 0.0210598 0.0179281 0.0240599 0.0209363 0.0151230 0.0090273 0.0209793 0.0000010 0.0089282 0.0089093 0.0059479 0.0089093 0.0089093 0.0089476 0.0090271 0.0119612 0.0180014 0.0119100 0.0089333 0.0029671 0.0119100 0.0119100 0.0119505 
Cypkan     0.0147140 0.0175385 0.0148019 0.0147569 0.0087234 0.0176431 0.0087132 0.0087132 0.0116346 0.0116858 0.0087172 0.0117891 0.0117691 0.0117663 0.0117464 0.0147802 0.0178396 0.0117464 0.0058548 0.0088008 0.0058369 0.0058617 0.0058190 0.0177494 0.0206565 0.0176646 0.0087124 0.0087131 0.0087295 0.0116547 0.0087131 0.0116765 0.0087174 0.0058256 0.0087421 0.0058031 0.0117071 0.0176178 0.0116502 0.0116997 0.0116502 0.0000010 0.0000010 0.0000000 0.0000010 0.0000010 0.0029365 0.0000010 0.0000010 0.0117380 0.0117069 0.0145987 0.0116927 0.0058031 0.0116880 0.0087227 0.0058256 0.0087615 0.0058368 0.0176313 0.0147802 0.0116782 0.0146556 0.0087234 0.0087737 0.0116339 0.0087396 0.0087927 0.0116739 0.0087396 0.0145570 0.0116693 0.0146208 0.0176351 0.0176129 0.0116604 0.0205446 0.0117248 0.0146506 0.0176307 0.0146957 0.0237317 0.0117248 0.0058242 0.0116604 0.0116336 0.0176313 0.0087445 0.0116923 0.0176314 0.0117300 0.0116345 0.0117806 0.0176000 0.0117379 0.0146292 0.0088081 0.0146010 0.0116425 0.0116345 0.0145636 0.0146010 0.0145960 0.0204868 0.0204868 0.0087445 0.0116961 0.0145639 0.0147195 0.0117524 0.0087445 0.0175960 0.0087715 0.0088058 0.0088059 0.0117367 0.0145639 0.0087445 0.0117036 0.0116350 0.0205097 0.0145960 0.0147266 0.0087316 0.0116327 0.0116347 0.0204816 0.0146506 0.0116956 0.0145969 0.0147777 0.0147777 0.0148690 0.0087481 0.0029208 0.0058965 0.0059006 0.0029165 0.0028997 0.0087388 0.0087549 0.0087549 0.0087404 0.0087549 0.0146574 0.0087227 0.0029165 0.0087227 0.0087666 0.0087495 0.0175887 0.0087624 0.0175514 0.0176150 0.0175354 0.0087421 0.0175067 0.0146984 0.0088574 0.0117548 0.0116953 0.0088081 0.0145972 0.0087470 0.0116700 0.0117552 0.0267180 0.0235894 0.0296752 0.0265634 0.0208888 0.0119130 0.0266167 0.0058240 0.0146848 0.0117069 0.0117400 0.0117494 0.0146551 0.0147171 0.0148462 0.0177061 0.0236853 0.0176314 0.0117379 0.0058480 0.0146714 0.0146714 0.0176906 
Cypkib     0.0089479 0.0088756 0.0090025 0.0089362 0.0029468 0.0119206 0.0029434 0.0029434 0.0058954 0.0059215 0.0029447 0.0059529 0.0059426 0.0059412 0.0059311 0.0089551 0.0120110 0.0059311 0.0029688 0.0059500 0.0029596 0.0029723 0.0000010 0.0119944 0.0149554 0.0119362 0.0029431 0.0029433 0.0029489 0.0059055 0.0029433 0.0059169 0.0029457 0.0000010 0.0029532 0.0000010 0.0059325 0.0119040 0.0059033 0.0059285 0.0059033 0.0000010 0.0000010 0.0000010 0.0000000 0.0000010 0.0000010 0.0000010 0.0000010 0.0059484 0.0089114 0.0088771 0.0059251 0.0000010 0.0059226 0.0029457 0.0000010 0.0029598 0.0000010 0.0118701 0.0089562 0.0059181 0.0089122 0.0029468 0.0029632 0.0058950 0.0029524 0.0029705 0.0059156 0.0029524 0.0088515 0.0059132 0.0088907 0.0119156 0.0119006 0.0059086 0.0148731 0.0059086 0.0089089 0.0119127 0.0089367 0.0180417 0.0059086 0.0000010 0.0059086 0.0058948 0.0119132 0.0029544 0.0059249 0.0119128 0.0089293 0.0058953 0.0059703 0.0118921 0.0059484 0.0088960 0.0029759 0.0088756 0.0058993 0.0058953 0.0088556 0.0088756 0.0088756 0.0148307 0.0148307 0.0029544 0.0059269 0.0088558 0.0089516 0.0059559 0.0029544 0.0118888 0.0029632 0.0029750 0.0029751 0.0059478 0.0088558 0.0029544 0.0059309 0.0058955 0.0148479 0.0088756 0.0089558 0.0029496 0.0058944 0.0058954 0.0148273 0.0089089 0.0059266 0.0088759 0.0119910 0.0119910 0.0120661 0.0000010 0.0000010 0.0029773 0.0029791 0.0000010 0.0000010 0.0029520 0.0029576 0.0029576 0.0029526 0.0029576 0.0089129 0.0029457 0.0000010 0.0029457 0.0029615 0.0029557 0.0118845 0.0029601 0.0118584 0.0119020 0.0118478 0.0029532 0.0118282 0.0089387 0.0029927 0.0059570 0.0059265 0.0029758 0.0088762 0.0029544 0.0059135 0.0059573 0.0210645 0.0179321 0.0240652 0.0209410 0.0151265 0.0090294 0.0209841 0.0000010 0.0089303 0.0089114 0.0059493 0.0089114 0.0089114 0.0089496 0.0090292 0.0119639 0.0180055 0.0119128 0.0089354 0.0029678 0.0119128 0.0119128 0.0119532 
Cyplep     0.0089151 0.0088432 0.0089693 0.0089034 0.0029360 0.0118769 0.0029326 0.0029326 0.0058739 0.0059006 0.0029340 0.0059311 0.0059208 0.0059194 0.0059094 0.0089223 0.0119667 0.0059094 0.0029579 0.0059282 0.0029488 0.0029614 0.0000010 0.0119502 0.0149005 0.0118924 0.0029324 0.0029326 0.0029381 0.0058833 0.0029326 0.0058953 0.0029341 0.0000010 0.0029424 0.0000010 0.0059108 0.0118604 0.0058818 0.0059069 0.0058818 0.0000010 0.0000010 0.0000010 0.0000010 0.0000000 0.0000010 0.0000010 0.0000010 0.0059266 0.0088788 0.0088447 0.0059034 0.0000010 0.0059009 0.0029358 0.0000010 0.0029490 0.0000010 0.0118267 0.0089233 0.0058961 0.0088796 0.0029360 0.0029532 0.0058735 0.0029416 0.0029596 0.0058940 0.0029416 0.0088193 0.0058916 0.0088583 0.0118720 0.0118571 0.0058871 0.0148187 0.0058871 0.0088764 0.0118691 0.0089039 0.0179751 0.0058871 0.0000010 0.0058871 0.0058733 0.0118695 0.0029433 0.0059033 0.0118692 0.0088966 0.0058738 0.0059484 0.0118485 0.0059266 0.0088635 0.0029649 0.0088432 0.0058778 0.0058738 0.0088233 0.0088432 0.0088432 0.0147771 0.0147771 0.0029433 0.0059052 0.0088235 0.0089188 0.0059340 0.0029433 0.0118454 0.0029524 0.0029632 0.0029641 0.0059259 0.0088235 0.0029433 0.0059092 0.0058741 0.0147937 0.0088432 0.0089229 0.0029388 0.0058729 0.0058740 0.0147732 0.0088764 0.0059049 0.0088435 0.0119467 0.0119467 0.0120213 0.0000010 0.0000010 0.0029664 0.0029681 0.0000010 0.0000010 0.0029413 0.0029468 0.0029468 0.0029418 0.0029468 0.0088803 0.0029358 0.0000010 0.0029358 0.0029507 0.0029457 0.0118410 0.0029493 0.0118152 0.0118584 0.0118046 0.0029424 0.0117851 0.0089058 0.0029809 0.0059357 0.0059048 0.0029649 0.0088438 0.0029441 0.0058919 0.0059357 0.0209867 0.0178664 0.0239755 0.0208642 0.0150693 0.0089960 0.0209069 0.0000010 0.0088975 0.0088788 0.0059275 0.0088788 0.0088788 0.0089168 0.0089958 0.0119200 0.0179391 0.0118692 0.0089026 0.0029569 0.0118692 0.0118692 0.0119093 
Cypmic     0.0089233 0.0088510 0.0089774 0.0089114 0.0029386 0.0118879 0.0029351 0.0029351 0.0058790 0.0059051 0.0029365 0.0089606 0.0089451 0.0089430 0.0089277 0.0119836 0.0150680 0.0089277 0.0029605 0.0059335 0.0029513 0.0029632 0.0000010 0.0119612 0.0149143 0.0119032 0.0029349 0.0029351 0.0029406 0.0058891 0.0029351 0.0059004 0.0029366 0.0000010 0.0029457 0.0000010 0.0059161 0.0118711 0.0058869 0.0059121 0.0058869 0.0000010 0.0000010 0.0029365 0.0000010 0.0000010 0.0000000 0.0000010 0.0000010 0.0059318 0.0118670 0.0088525 0.0059086 0.0000010 0.0059062 0.0029383 0.0000010 0.0029516 0.0000010 0.0148895 0.0119835 0.0059012 0.0088876 0.0029386 0.0029557 0.0058786 0.0029441 0.0029622 0.0058991 0.0029441 0.0088269 0.0058967 0.0088662 0.0118829 0.0118679 0.0058922 0.0148320 0.0088516 0.0088844 0.0118799 0.0089120 0.0179907 0.0088516 0.0000010 0.0058922 0.0058784 0.0118803 0.0029458 0.0059084 0.0118800 0.0118908 0.0058789 0.0059537 0.0118591 0.0059319 0.0088714 0.0029675 0.0088510 0.0058829 0.0058789 0.0088310 0.0088510 0.0088510 0.0118038 0.0118038 0.0029458 0.0059104 0.0088312 0.0089268 0.0059393 0.0029458 0.0118561 0.0029550 0.0029667 0.0029667 0.0059312 0.0088312 0.0029458 0.0059144 0.0058791 0.0148070 0.0088510 0.0089312 0.0029413 0.0058780 0.0058790 0.0147864 0.0088844 0.0059101 0.0058869 0.0119569 0.0119569 0.0120316 0.0000010 0.0000010 0.0029690 0.0029707 0.0000010 0.0000010 0.0029438 0.0029493 0.0029493 0.0029443 0.0029493 0.0088883 0.0029383 0.0000010 0.0029383 0.0029532 0.0029474 0.0118515 0.0029518 0.0088591 0.0088910 0.0118150 0.0029457 0.0117955 0.0089137 0.0029842 0.0059404 0.0059099 0.0029675 0.0088516 0.0029466 0.0058970 0.0059406 0.0210054 0.0178831 0.0239984 0.0208838 0.0150836 0.0120240 0.0209256 0.0000010 0.0089054 0.0118670 0.0059327 0.0089197 0.0088868 0.0089249 0.0090041 0.0119310 0.0179556 0.0118800 0.0118989 0.0059279 0.0148726 0.0148726 0.0119203 
Cyppav     0.0089038 0.0088320 0.0089578 0.0088921 0.0029323 0.0118620 0.0029289 0.0029289 0.0058664 0.0058924 0.0029302 0.0089410 0.0089256 0.0089235 0.0089082 0.0119574 0.0150348 0.0089082 0.0029544 0.0059207 0.0029457 0.0029576 0.0000010 0.0119350 0.0148817 0.0118773 0.0029286 0.0029288 0.0029344 0.0058765 0.0029288 0.0058878 0.0029303 0.0000010 0.0029387 0.0000010 0.0059033 0.0118453 0.0058743 0.0058993 0.0058743 0.0000010 0.0000010 0.0000010 0.0000010 0.0000010 0.0000010 0.0000000 0.0000010 0.0059181 0.0088676 0.0088335 0.0058959 0.0000010 0.0058935 0.0029321 0.0000010 0.0029453 0.0000010 0.0148570 0.0119572 0.0058885 0.0088684 0.0029323 0.0029494 0.0058660 0.0029378 0.0029558 0.0058864 0.0029378 0.0088081 0.0058841 0.0088470 0.0118570 0.0118421 0.0058796 0.0147999 0.0058796 0.0088652 0.0118541 0.0088926 0.0179521 0.0058796 0.0000010 0.0058796 0.0058658 0.0118545 0.0029395 0.0058957 0.0118542 0.0088853 0.0058663 0.0059408 0.0118335 0.0059190 0.0088523 0.0029611 0.0088320 0.0058703 0.0058663 0.0088121 0.0088320 0.0088320 0.0147578 0.0147578 0.0029395 0.0058977 0.0088123 0.0089074 0.0059265 0.0029395 0.0118304 0.0029486 0.0029603 0.0029603 0.0059181 0.0088123 0.0029395 0.0059006 0.0058666 0.0147750 0.0088320 0.0089117 0.0029351 0.0058654 0.0058665 0.0147545 0.0088652 0.0058974 0.0088323 0.0119306 0.0119306 0.0120050 0.0000010 0.0000010 0.0029632 0.0029643 0.0000010 0.0000010 0.0029375 0.0029430 0.0029430 0.0029380 0.0029430 0.0088691 0.0029321 0.0000010 0.0029321 0.0029469 0.0029411 0.0118259 0.0029455 0.0118002 0.0118434 0.0117896 0.0029387 0.0117701 0.0088944 0.0029778 0.0059275 0.0058972 0.0029611 0.0088326 0.0029403 0.0058844 0.0059278 0.0209599 0.0178439 0.0239453 0.0208380 0.0150502 0.0089845 0.0208795 0.0000010 0.0088862 0.0088676 0.0059199 0.0088676 0.0088676 0.0089055 0.0089843 0.0119049 0.0179162 0.0118542 0.0088913 0.0029531 0.0118542 0.0118542 0.0118943 
Cypzon     0.0089481 0.0088758 0.0090028 0.0089365 0.0029468 0.0119209 0.0029434 0.0029434 0.0058955 0.0059217 0.0029457 0.0059530 0.0059427 0.0059413 0.0059312 0.0089554 0.0120113 0.0059312 0.0029688 0.0059502 0.0029597 0.0029724 0.0000010 0.0119947 0.0149559 0.0119365 0.0029431 0.0029433 0.0029490 0.0059057 0.0029433 0.0059170 0.0029457 0.0000010 0.0029533 0.0000010 0.0059326 0.0119043 0.0059034 0.0059287 0.0059034 0.0000010 0.0000010 0.0000010 0.0000010 0.0000010 0.0000010 0.0000010 0.0000000 0.0059486 0.0089116 0.0088773 0.0059252 0.0000010 0.0059227 0.0029457 0.0000010 0.0029599 0.0000010 0.0118704 0.0089564 0.0059181 0.0089124 0.0029468 0.0029632 0.0058951 0.0029524 0.0029706 0.0059157 0.0029524 0.0088517 0.0059133 0.0088909 0.0119159 0.0119009 0.0059087 0.0148736 0.0059087 0.0089092 0.0119130 0.0089369 0.0180423 0.0059087 0.0000010 0.0059087 0.0058949 0.0119135 0.0029544 0.0059251 0.0119131 0.0089295 0.0058954 0.0059705 0.0118924 0.0059485 0.0088962 0.0029759 0.0088758 0.0058995 0.0058954 0.0088558 0.0088758 0.0088758 0.0148311 0.0148311 0.0029544 0.0059270 0.0088560 0.0089519 0.0059560 0.0029544 0.0118892 0.0029632 0.0029751 0.0029751 0.0059479 0.0088560 0.0029544 0.0059310 0.0058957 0.0148484 0.0088758 0.0089560 0.0029497 0.0058945 0.0058956 0.0148277 0.0089092 0.0059267 0.0088761 0.0119913 0.0119913 0.0120665 0.0000010 0.0000010 0.0029774 0.0029792 0.0000010 0.0000010 0.0029521 0.0029576 0.0029576 0.0029526 0.0029576 0.0089131 0.0029457 0.0000010 0.0029457 0.0029616 0.0029558 0.0118848 0.0029602 0.0118588 0.0119024 0.0118481 0.0029532 0.0118285 0.0089389 0.0029928 0.0059572 0.0059266 0.0029759 0.0088764 0.0029544 0.0059137 0.0059574 0.0210653 0.0179327 0.0240661 0.0209417 0.0151270 0.0090297 0.0209848 0.0000010 0.0089305 0.0089116 0.0059494 0.0089116 0.0089116 0.0089499 0.0090295 0.0119643 0.0180061 0.0119131 0.0089356 0.0029679 0.0119131 0.0119131 0.0119535 
Ectdes     0.0088313 0.0146690 0.0118856 0.0118493 0.0058458 0.0177737 0.0087774 0.0087774 0.0117203 0.0000010 0.0087814 0.0179073 0.0178764 0.0178721 0.0178417 0.0209533 0.0240875 0.0178417 0.0088697 0.0118513 0.0088424 0.0088801 0.0058620 0.0178815 0.0208098 0.0177955 0.0029199 0.0087772 0.0087939 0.0117406 0.0087772 0.0117627 0.0087816 0.0058687 0.0088066 0.0058458 0.0088262 0.0177482 0.0000010 0.0000010 0.0000010 0.0059266 0.0059470 0.0117380 0.0059484 0.0059266 0.0059318 0.0059181 0.0059486 0.0000000 0.0177426 0.0147063 0.0117791 0.0058458 0.0088116 0.0087869 0.0058687 0.0088262 0.0058800 0.0238037 0.0209541 0.0117645 0.0147639 0.0058458 0.0088386 0.0117195 0.0088041 0.0088580 0.0117601 0.0088041 0.0146641 0.0117555 0.0117395 0.0147500 0.0147314 0.0087772 0.0176744 0.0117203 0.0117635 0.0147463 0.0117998 0.0208423 0.0117203 0.0058672 0.0087772 0.0117193 0.0147468 0.0087772 0.0000010 0.0177619 0.0177781 0.0117201 0.0118682 0.0147206 0.0118249 0.0117463 0.0088736 0.0146699 0.0117282 0.0117201 0.0146708 0.0146699 0.0117195 0.0206379 0.0206379 0.0088091 0.0088041 0.0146711 0.0118191 0.0088468 0.0088091 0.0147171 0.0088365 0.0088713 0.0088715 0.0088348 0.0146711 0.0088091 0.0088099 0.0117207 0.0176448 0.0117195 0.0118245 0.0087960 0.0117183 0.0117203 0.0176202 0.0117635 0.0000010 0.0029147 0.0179117 0.0179117 0.0180234 0.0088127 0.0059006 0.0089333 0.0089386 0.0058911 0.0058567 0.0058562 0.0058670 0.0058670 0.0058572 0.0029309 0.0117869 0.0087869 0.0058911 0.0087869 0.0058749 0.0058634 0.0117908 0.0088273 0.0176809 0.0177454 0.0176646 0.0088066 0.0176356 0.0148077 0.0089237 0.0118422 0.0117819 0.0088736 0.0147048 0.0088116 0.0117562 0.0118426 0.0269173 0.0237640 0.0298970 0.0267600 0.0210468 0.0179678 0.0268145 0.0058670 0.0117911 0.0177426 0.0118271 0.0148177 0.0147634 0.0148263 0.0149573 0.0178376 0.0238618 0.0177619 0.0177901 0.0117746 0.0207533 0.0207533 0.0178219 
Enamel     0.0207605 0.0235640 0.0208827 0.0208190 0.0146503 0.0057856 0.0146330 0.0146330 0.0175857 0.0176636 0.0146398 0.0238834 0.0207738 0.0238368 0.0237960 0.0269481 0.0301187 0.0237960 0.0147872 0.0177824 0.0147417 0.0148044 0.0117272 0.0238502 0.0267646 0.0237353 0.0146317 0.0146329 0.0146609 0.0176163 0.0146329 0.0176491 0.0146401 0.0117405 0.0146815 0.0116948 0.0176963 0.0236716 0.0176092 0.0176838 0.0176092 0.0088788 0.0089093 0.0117069 0.0089114 0.0088788 0.0118670 0.0088676 0.0089116 0.0177426 0.0000000 0.0205950 0.0176738 0.0116948 0.0176664 0.0146490 0.0117405 0.0147139 0.0117633 0.0297644 0.0269492 0.0176520 0.0206761 0.0146503 0.0147353 0.0175846 0.0146779 0.0147678 0.0176454 0.0146779 0.0205362 0.0176385 0.0206259 0.0236963 0.0236659 0.0176243 0.0266186 0.0177222 0.0206695 0.0236902 0.0207337 0.0298969 0.0177222 0.0117375 0.0176243 0.0147216 0.0236896 0.0146859 0.0176731 0.0057819 0.0000010 0.0175853 0.0178078 0.0236474 0.0177429 0.0206374 0.0147931 0.0235664 0.0175976 0.0175853 0.0205455 0.0235664 0.0205910 0.0265432 0.0265432 0.0146859 0.0176787 0.0205459 0.0207660 0.0177640 0.0146859 0.0236432 0.0147316 0.0147896 0.0147903 0.0177406 0.0205459 0.0146859 0.0176899 0.0175863 0.0265733 0.0205910 0.0207754 0.0146644 0.0175827 0.0175857 0.0265357 0.0206695 0.0176782 0.0205928 0.0238909 0.0238909 0.0240397 0.0146919 0.0118028 0.0148932 0.0118711 0.0117856 0.0117168 0.0146766 0.0147034 0.0147034 0.0146793 0.0147034 0.0206796 0.0146490 0.0117856 0.0146490 0.0117295 0.0146945 0.0236320 0.0147166 0.0235822 0.0236679 0.0235600 0.0146816 0.0235216 0.0207371 0.0148770 0.0177685 0.0176783 0.0147934 0.0205928 0.0146901 0.0176395 0.0177688 0.0329112 0.0297164 0.0358896 0.0327193 0.0270692 0.0241351 0.0327848 0.0117372 0.0207172 0.0000010 0.0029044 0.0000010 0.0028836 0.0028957 0.0029207 0.0058062 0.0116497 0.0057819 0.0000010 0.0000010 0.0028867 0.0028867 0.0058010 
Erecya     0.0176984 0.0177595 0.0149930 0.0149469 0.0116580 0.0206311 0.0116443 0.0116443 0.0145766 0.0116763 0.0116497 0.0207843 0.0207488 0.0207438 0.0207086 0.0238229 0.0269574 0.0207086 0.0117664 0.0147391 0.0117303 0.0117801 0.0087488 0.0207548 0.0236608 0.0206556 0.0116432 0.0116442 0.0116663 0.0146019 0.0116442 0.0146291 0.0116500 0.0087587 0.0116830 0.0087247 0.0146676 0.0206011 0.0145962 0.0146578 0.0145962 0.0088447 0.0088750 0.0145987 0.0088771 0.0088447 0.0088525 0.0088335 0.0088773 0.0147063 0.0205950 0.0000000 0.0029044 0.0087247 0.0146436 0.0116570 0.0087587 0.0117089 0.0058321 0.0266418 0.0238238 0.0146314 0.0176268 0.0116580 0.0117253 0.0145757 0.0116798 0.0117509 0.0146259 0.0116798 0.0175082 0.0146202 0.0175850 0.0206212 0.0205953 0.0146088 0.0208014 0.0175563 0.0176210 0.0175994 0.0146837 0.0267592 0.0175563 0.0087565 0.0146088 0.0145755 0.0206168 0.0116862 0.0146490 0.0206173 0.0206361 0.0145764 0.0147596 0.0178225 0.0147061 0.0175949 0.0117713 0.0177609 0.0145865 0.0145764 0.0175162 0.0177609 0.0147820 0.0234667 0.0234667 0.0116862 0.0116866 0.0175165 0.0177039 0.0147243 0.0116862 0.0205756 0.0117224 0.0117685 0.0117686 0.0117272 0.0175165 0.0116862 0.0146631 0.0145771 0.0207662 0.0147820 0.0177119 0.0116690 0.0145742 0.0145767 0.0207369 0.0176210 0.0146531 0.0175564 0.0177632 0.0177632 0.0209189 0.0116910 0.0058516 0.0118504 0.0118573 0.0058430 0.0087410 0.0116787 0.0116997 0.0116997 0.0116808 0.0116997 0.0176293 0.0087235 0.0058430 0.0087235 0.0117160 0.0116930 0.0205668 0.0117103 0.0087195 0.0087510 0.0028944 0.0116830 0.0204708 0.0176787 0.0118382 0.0147275 0.0146529 0.0117714 0.0175567 0.0116895 0.0146210 0.0147279 0.0297542 0.0265980 0.0327171 0.0295812 0.0239290 0.0239037 0.0296408 0.0087563 0.0148730 0.0205950 0.0147089 0.0176912 0.0176266 0.0177013 0.0178570 0.0207047 0.0267073 0.0206173 0.0206499 0.0146972 0.0235978 0.0235978 0.0206867 
Eremar     0.0147654 0.0148197 0.0120109 0.0119739 0.0087537 0.0177047 0.0087435 0.0087435 0.0116750 0.0087674 0.0087475 0.0178371 0.0178065 0.0178022 0.0177720 0.0208710 0.0239924 0.0177720 0.0088351 0.0118051 0.0088080 0.0088455 0.0058393 0.0178117 0.0207288 0.0177263 0.0087427 0.0087433 0.0087599 0.0116952 0.0087433 0.0117172 0.0087477 0.0058460 0.0087725 0.0058232 0.0117480 0.0176793 0.0116907 0.0117401 0.0116907 0.0059034 0.0059237 0.0116927 0.0059251 0.0059034 0.0059086 0.0058959 0.0059252 0.0117791 0.0176738 0.0029044 0.0000000 0.0058232 0.0087537 0.0087530 0.0058460 0.0087920 0.0029194 0.0237109 0.0208718 0.0117189 0.0147067 0.0087537 0.0088044 0.0116743 0.0087701 0.0088235 0.0117146 0.0087701 0.0146075 0.0117100 0.0146717 0.0176966 0.0176744 0.0117009 0.0178540 0.0146472 0.0147017 0.0146837 0.0117609 0.0238151 0.0146472 0.0058445 0.0117009 0.0116740 0.0176928 0.0087750 0.0117340 0.0176930 0.0177090 0.0116749 0.0118219 0.0148723 0.0117790 0.0146801 0.0088386 0.0148206 0.0116829 0.0116749 0.0146142 0.0148206 0.0118415 0.0205581 0.0205581 0.0087750 0.0087753 0.0146145 0.0147711 0.0117936 0.0087750 0.0176573 0.0088022 0.0088367 0.0088369 0.0088058 0.0146145 0.0087750 0.0117445 0.0116754 0.0178237 0.0118415 0.0147783 0.0087620 0.0116731 0.0116751 0.0177987 0.0147017 0.0117364 0.0146472 0.0148204 0.0148204 0.0179523 0.0087786 0.0029292 0.0088983 0.0089035 0.0029249 0.0058341 0.0087692 0.0087854 0.0087854 0.0087708 0.0087854 0.0147085 0.0058224 0.0029249 0.0058224 0.0087972 0.0087800 0.0176501 0.0087930 0.0058197 0.0058407 0.0058146 0.0087725 0.0175675 0.0147499 0.0088887 0.0117960 0.0117361 0.0088386 0.0146472 0.0087775 0.0117106 0.0117964 0.0268119 0.0236717 0.0297791 0.0266561 0.0209637 0.0209416 0.0267099 0.0058443 0.0119145 0.0176738 0.0117811 0.0147601 0.0147062 0.0147686 0.0148986 0.0177681 0.0237685 0.0176930 0.0177210 0.0117716 0.0206727 0.0206727 0.0177526 
Gnaper     0.0087935 0.0116465 0.0088460 0.0088192 0.0028963 0.0117150 0.0028930 0.0028930 0.0057945 0.0058198 0.0028943 0.0118020 0.0117820 0.0117792 0.0117592 0.0147967 0.0178597 0.0117592 0.0029230 0.0058584 0.0029141 0.0029265 0.0000010 0.0117863 0.0146967 0.0117300 0.0028927 0.0028929 0.0028984 0.0058043 0.0028929 0.0058153 0.0028944 0.0000010 0.0029030 0.0000010 0.0058305 0.0116997 0.0058021 0.0058266 0.0058021 0.0000010 0.0000010 0.0058031 0.0000010 0.0000010 0.0000010 0.0000010 0.0000010 0.0058458 0.0116948 0.0087247 0.0058232 0.0000000 0.0058209 0.0028961 0.0000010 0.0029090 0.0000010 0.0176507 0.0147965 0.0058160 0.0087588 0.0028963 0.0029130 0.0057941 0.0029017 0.0029193 0.0058140 0.0029017 0.0086999 0.0058117 0.0087380 0.0117102 0.0116956 0.0058073 0.0146168 0.0087239 0.0087557 0.0117073 0.0087825 0.0177268 0.0087239 0.0000010 0.0058073 0.0057939 0.0117076 0.0029034 0.0058231 0.0117074 0.0117178 0.0057944 0.0058671 0.0116871 0.0058458 0.0087431 0.0029245 0.0116471 0.0057983 0.0057944 0.0087038 0.0116471 0.0087233 0.0145758 0.0145758 0.0029034 0.0058250 0.0087040 0.0087969 0.0058531 0.0029034 0.0116842 0.0029123 0.0029236 0.0029236 0.0058451 0.0087040 0.0029034 0.0058288 0.0057946 0.0145925 0.0087233 0.0088012 0.0028990 0.0057935 0.0057945 0.0145725 0.0087557 0.0058247 0.0087235 0.0118045 0.0118045 0.0118773 0.0029046 0.0000010 0.0029438 0.0029457 0.0000010 0.0000010 0.0029014 0.0029068 0.0029068 0.0029019 0.0029068 0.0087595 0.0028961 0.0000010 0.0028961 0.0029106 0.0029050 0.0116798 0.0029092 0.0116547 0.0116968 0.0116443 0.0029030 0.0116253 0.0087841 0.0029407 0.0058541 0.0058245 0.0029244 0.0087239 0.0029042 0.0058120 0.0058543 0.0206969 0.0176223 0.0236461 0.0205790 0.0148610 0.0148462 0.0206195 0.0000010 0.0087761 0.0116948 0.0058466 0.0087900 0.0087581 0.0087951 0.0088719 0.0117569 0.0176926 0.0117074 0.0117257 0.0058419 0.0146561 0.0146561 0.0117465 
Gnapfe     0.0147606 0.0175926 0.0148478 0.0148026 0.0029047 0.0176985 0.0087400 0.0087400 0.0116705 0.0117218 0.0087440 0.0178302 0.0177995 0.0177953 0.0177650 0.0208630 0.0239833 0.0177650 0.0088315 0.0118001 0.0088044 0.0088418 0.0058369 0.0178054 0.0207214 0.0177190 0.0087392 0.0087398 0.0087564 0.0116905 0.0087398 0.0117125 0.0087442 0.0058435 0.0087689 0.0058209 0.0058473 0.0176722 0.0116860 0.0117353 0.0116860 0.0059009 0.0059212 0.0116880 0.0059226 0.0059009 0.0059062 0.0058935 0.0059227 0.0088116 0.0176664 0.0146436 0.0087537 0.0058209 0.0000000 0.0087494 0.0058435 0.0087882 0.0058548 0.0237019 0.0208638 0.0117142 0.0147005 0.0029047 0.0088008 0.0116697 0.0087665 0.0088200 0.0117099 0.0087665 0.0146019 0.0117054 0.0146657 0.0176902 0.0176670 0.0116962 0.0206083 0.0146419 0.0146955 0.0176858 0.0147409 0.0238061 0.0146419 0.0058420 0.0116962 0.0116694 0.0176857 0.0087715 0.0117283 0.0176866 0.0177017 0.0116703 0.0118168 0.0176544 0.0117739 0.0146741 0.0088353 0.0175939 0.0116783 0.0116703 0.0146085 0.0175939 0.0146409 0.0205502 0.0205502 0.0087715 0.0117321 0.0146088 0.0147650 0.0117887 0.0087715 0.0176501 0.0087986 0.0088331 0.0088333 0.0117729 0.0146088 0.0087715 0.0117397 0.0116708 0.0205736 0.0146409 0.0147724 0.0087585 0.0116685 0.0116705 0.0205450 0.0146955 0.0117316 0.0146418 0.0178345 0.0178345 0.0179452 0.0087750 0.0058744 0.0088946 0.0088997 0.0058660 0.0058318 0.0029098 0.0029152 0.0029152 0.0029104 0.0029152 0.0087848 0.0087494 0.0058660 0.0087494 0.0029199 0.0029134 0.0176431 0.0087895 0.0176055 0.0176694 0.0175894 0.0087689 0.0175608 0.0147442 0.0088850 0.0117912 0.0117315 0.0088353 0.0146421 0.0087739 0.0117060 0.0117916 0.0268019 0.0236635 0.0297692 0.0266468 0.0209556 0.0209343 0.0267000 0.0058419 0.0147303 0.0176664 0.0117762 0.0147538 0.0147000 0.0147623 0.0148922 0.0177620 0.0237595 0.0176866 0.0177136 0.0117670 0.0206654 0.0206654 0.0177462 
Gralem     0.0117490 0.0145881 0.0118192 0.0117833 0.0058046 0.0146745 0.0057980 0.0057980 0.0087096 0.0087478 0.0058006 0.0147842 0.0147580 0.0147545 0.0147304 0.0177929 0.0208797 0.0147304 0.0058583 0.0088061 0.0058405 0.0058660 0.0029040 0.0147633 0.0176724 0.0146928 0.0057974 0.0057978 0.0058087 0.0087245 0.0057978 0.0087409 0.0058007 0.0029074 0.0058171 0.0028961 0.0087638 0.0146538 0.0087212 0.0087580 0.0087212 0.0029358 0.0029457 0.0087227 0.0029457 0.0029358 0.0029383 0.0029321 0.0029457 0.0087869 0.0146490 0.0116570 0.0087530 0.0028961 0.0087494 0.0000000 0.0029074 0.0058300 0.0029129 0.0206349 0.0177936 0.0058160 0.0117025 0.0058046 0.0058381 0.0087091 0.0058155 0.0058507 0.0087390 0.0058155 0.0116238 0.0087356 0.0116747 0.0146681 0.0146498 0.0087289 0.0175765 0.0116558 0.0116984 0.0146645 0.0117343 0.0207256 0.0116558 0.0029066 0.0087289 0.0087088 0.0146649 0.0058188 0.0087527 0.0146649 0.0146780 0.0087095 0.0088188 0.0146391 0.0087869 0.0116814 0.0058610 0.0145890 0.0087154 0.0087095 0.0116291 0.0145890 0.0116550 0.0175271 0.0175271 0.0058188 0.0087556 0.0116293 0.0117535 0.0087978 0.0058188 0.0146356 0.0058366 0.0058595 0.0058595 0.0087869 0.0116293 0.0058188 0.0087612 0.0087099 0.0175472 0.0116550 0.0117587 0.0058101 0.0087082 0.0087097 0.0175229 0.0116984 0.0087552 0.0116555 0.0147866 0.0147866 0.0148780 0.0058211 0.0029226 0.0059006 0.0059035 0.0029183 0.0029014 0.0058149 0.0058256 0.0058256 0.0058159 0.0058256 0.0117037 0.0058042 0.0029183 0.0058042 0.0058333 0.0058220 0.0146298 0.0058306 0.0145986 0.0146514 0.0145854 0.0058171 0.0145616 0.0117365 0.0058937 0.0087994 0.0087549 0.0058610 0.0116559 0.0058204 0.0087360 0.0087997 0.0237041 0.0206019 0.0266571 0.0235674 0.0178706 0.0178527 0.0236138 0.0029066 0.0117258 0.0146490 0.0087883 0.0117445 0.0117018 0.0117513 0.0118542 0.0147269 0.0206849 0.0146649 0.0146879 0.0087812 0.0176242 0.0176242 0.0147140 
Gwcbel     0.0088279 0.0116919 0.0088809 0.0088539 0.0029076 0.0117608 0.0029042 0.0029042 0.0058170 0.0058425 0.0029055 0.0118495 0.0118283 0.0118255 0.0118053 0.0148553 0.0179307 0.0118053 0.0029345 0.0058814 0.0029255 0.0029371 0.0000010 0.0118326 0.0147544 0.0117759 0.0029040 0.0029042 0.0029096 0.0058269 0.0029042 0.0058380 0.0029056 0.0000010 0.0029139 0.0000010 0.0058532 0.0117445 0.0058247 0.0058489 0.0058247 0.0000010 0.0000010 0.0058256 0.0000010 0.0000010 0.0000010 0.0000010 0.0000010 0.0058687 0.0117405 0.0087587 0.0058460 0.0000010 0.0058435 0.0029074 0.0000000 0.0000010 0.0000010 0.0177198 0.0148558 0.0058387 0.0087930 0.0029076 0.0029244 0.0058166 0.0029130 0.0029307 0.0058366 0.0029130 0.0087337 0.0058343 0.0087720 0.0117560 0.0117413 0.0058299 0.0146739 0.0087578 0.0087898 0.0117531 0.0088169 0.0177977 0.0087578 0.0000010 0.0058299 0.0058164 0.0117535 0.0029147 0.0058458 0.0117532 0.0117637 0.0058169 0.0058901 0.0117328 0.0058687 0.0087772 0.0029359 0.0116925 0.0058208 0.0058169 0.0087377 0.0116925 0.0087572 0.0146326 0.0146326 0.0029147 0.0058477 0.0087379 0.0088314 0.0058760 0.0029147 0.0117298 0.0029236 0.0029351 0.0029351 0.0058680 0.0087379 0.0029147 0.0058516 0.0058171 0.0146495 0.0087572 0.0088356 0.0029103 0.0058160 0.0058170 0.0146293 0.0087898 0.0058474 0.0087575 0.0118509 0.0118509 0.0119244 0.0029159 0.0000010 0.0029555 0.0029572 0.0000010 0.0000010 0.0029127 0.0029181 0.0029181 0.0029132 0.0029181 0.0087937 0.0029074 0.0000010 0.0029074 0.0029220 0.0029163 0.0117254 0.0029206 0.0116997 0.0117426 0.0116897 0.0029138 0.0116706 0.0088186 0.0029523 0.0058770 0.0058473 0.0029359 0.0087579 0.0029155 0.0058346 0.0058773 0.0207795 0.0176913 0.0237392 0.0206596 0.0149199 0.0149050 0.0207004 0.0000010 0.0088105 0.0117405 0.0058695 0.0088244 0.0087922 0.0088295 0.0089070 0.0118030 0.0177624 0.0117532 0.0117717 0.0058648 0.0147134 0.0147134 0.0117926 
Gwcchr     0.0118024 0.0146530 0.0118722 0.0118360 0.0058305 0.0147407 0.0058238 0.0058238 0.0087485 0.0087868 0.0058264 0.0148510 0.0148254 0.0148218 0.0147967 0.0178734 0.0209745 0.0147967 0.0058846 0.0088453 0.0058666 0.0058915 0.0029170 0.0148303 0.0177521 0.0147580 0.0058233 0.0058237 0.0058347 0.0087634 0.0058237 0.0087800 0.0058266 0.0029203 0.0058430 0.0029090 0.0088026 0.0147190 0.0087600 0.0087970 0.0087600 0.0029490 0.0029591 0.0087615 0.0029598 0.0029490 0.0029516 0.0029453 0.0029599 0.0088262 0.0147139 0.0117089 0.0087920 0.0029090 0.0087882 0.0058300 0.0000010 0.0000000 0.0029259 0.0207284 0.0178741 0.0087812 0.0117543 0.0058305 0.0058643 0.0087479 0.0058414 0.0058770 0.0087780 0.0058414 0.0116756 0.0087746 0.0117265 0.0147342 0.0147147 0.0087677 0.0176549 0.0117076 0.0117503 0.0147305 0.0117865 0.0208191 0.0117076 0.0029196 0.0087677 0.0087476 0.0147302 0.0058447 0.0087917 0.0147309 0.0147433 0.0087483 0.0088581 0.0147044 0.0088259 0.0117333 0.0058873 0.0146539 0.0087542 0.0087483 0.0116809 0.0146539 0.0117068 0.0176051 0.0176051 0.0058447 0.0087946 0.0116811 0.0118059 0.0088370 0.0058447 0.0147005 0.0058628 0.0058858 0.0058859 0.0088252 0.0116811 0.0058447 0.0088003 0.0087487 0.0176252 0.0117068 0.0118124 0.0058361 0.0087470 0.0087485 0.0176009 0.0117503 0.0087942 0.0117073 0.0148541 0.0148541 0.0149463 0.0058471 0.0029357 0.0059267 0.0059301 0.0029314 0.0029144 0.0058409 0.0058516 0.0058516 0.0058419 0.0058516 0.0117555 0.0058300 0.0029314 0.0058300 0.0058595 0.0058480 0.0146951 0.0058567 0.0146635 0.0147167 0.0146503 0.0058429 0.0146265 0.0117893 0.0059203 0.0088389 0.0087942 0.0058873 0.0117077 0.0058464 0.0087751 0.0088392 0.0238109 0.0206947 0.0267777 0.0236734 0.0179525 0.0179342 0.0237207 0.0029195 0.0117782 0.0147139 0.0088275 0.0117967 0.0117536 0.0118034 0.0119072 0.0147937 0.0207780 0.0147309 0.0147532 0.0088207 0.0177035 0.0177035 0.0147805 
Hapmic     0.0088451 0.0087734 0.0059237 0.0059056 0.0029131 0.0117837 0.0029098 0.0029098 0.0058281 0.0058358 0.0029111 0.0118718 0.0118515 0.0118487 0.0118285 0.0148845 0.0179662 0.0118285 0.0029320 0.0058764 0.0029230 0.0029355 0.0000010 0.0118559 0.0147833 0.0117989 0.0029095 0.0029097 0.0029152 0.0058380 0.0029097 0.0058491 0.0029112 0.0000010 0.0029199 0.0000010 0.0058645 0.0117673 0.0058358 0.0058606 0.0058358 0.0000010 0.0000010 0.0058368 0.0000010 0.0000010 0.0000010 0.0000010 0.0000010 0.0058800 0.0117633 0.0058321 0.0029194 0.0000010 0.0058548 0.0029129 0.0000010 0.0029259 0.0000000 0.0177547 0.0148842 0.0058499 0.0088100 0.0029131 0.0029300 0.0058277 0.0029186 0.0029363 0.0058478 0.0029186 0.0087504 0.0058455 0.0087889 0.0117789 0.0117641 0.0058411 0.0117452 0.0087747 0.0088069 0.0088069 0.0088069 0.0178318 0.0087747 0.0000010 0.0058411 0.0058275 0.0117763 0.0029202 0.0058570 0.0117761 0.0117866 0.0058280 0.0059015 0.0088041 0.0058800 0.0087941 0.0029416 0.0087737 0.0058319 0.0058280 0.0087544 0.0087737 0.0058411 0.0146609 0.0146609 0.0029202 0.0058411 0.0087546 0.0088485 0.0058874 0.0029202 0.0117526 0.0029292 0.0029407 0.0029407 0.0058613 0.0087546 0.0029202 0.0058628 0.0058282 0.0117256 0.0058411 0.0088529 0.0029159 0.0058271 0.0058281 0.0117096 0.0088069 0.0058586 0.0087743 0.0118375 0.0118375 0.0119143 0.0029214 0.0000010 0.0029612 0.0029632 0.0000010 0.0000010 0.0029183 0.0029237 0.0029237 0.0029188 0.0029237 0.0088107 0.0000010 0.0000010 0.0000010 0.0029275 0.0029218 0.0117481 0.0029262 0.0087645 0.0087964 0.0087568 0.0029199 0.0116930 0.0088356 0.0029580 0.0058884 0.0058585 0.0029415 0.0087747 0.0029211 0.0058458 0.0058886 0.0208197 0.0177261 0.0237864 0.0207003 0.0149495 0.0149345 0.0207413 0.0000010 0.0058766 0.0117633 0.0058808 0.0088416 0.0088093 0.0088467 0.0089245 0.0118262 0.0177972 0.0117761 0.0117946 0.0058761 0.0147422 0.0147422 0.0118156 
Hemste     0.0268566 0.0296339 0.0270157 0.0269330 0.0206367 0.0298185 0.0206121 0.0206121 0.0235909 0.0236972 0.0206219 0.0117417 0.0117217 0.0117189 0.0116993 0.0147191 0.0177659 0.0116993 0.0178104 0.0208240 0.0177554 0.0178311 0.0176999 0.0299952 0.0329105 0.0298504 0.0206102 0.0206120 0.0206521 0.0236337 0.0206120 0.0236762 0.0206222 0.0177198 0.0206818 0.0176507 0.0237409 0.0297714 0.0236228 0.0237244 0.0236228 0.0118267 0.0149270 0.0176313 0.0118701 0.0118267 0.0148895 0.0148570 0.0118704 0.0238037 0.0297644 0.0266418 0.0237109 0.0176507 0.0237019 0.0206349 0.0177198 0.0207284 0.0177547 0.0000000 0.0029199 0.0236805 0.0267463 0.0206367 0.0207569 0.0235895 0.0206758 0.0208034 0.0236714 0.0206758 0.0265642 0.0236623 0.0266821 0.0298017 0.0297631 0.0236438 0.0327315 0.0266378 0.0267383 0.0297940 0.0268220 0.0360949 0.0266378 0.0177153 0.0236438 0.0235896 0.0297944 0.0206869 0.0237099 0.0297974 0.0298245 0.0235905 0.0238908 0.0267135 0.0238033 0.0266969 0.0208394 0.0266465 0.0236073 0.0235905 0.0265762 0.0266465 0.0266361 0.0326384 0.0326384 0.0206869 0.0237173 0.0265767 0.0237916 0.0238325 0.0206869 0.0297348 0.0207519 0.0208348 0.0208355 0.0238010 0.0265767 0.0206869 0.0237323 0.0235920 0.0326757 0.0266361 0.0268737 0.0206569 0.0235870 0.0235910 0.0326282 0.0267383 0.0237169 0.0266392 0.0269752 0.0269752 0.0271436 0.0206953 0.0148086 0.0179383 0.0179497 0.0147871 0.0147005 0.0206744 0.0207128 0.0207128 0.0206780 0.0207128 0.0267522 0.0206349 0.0147871 0.0206349 0.0207411 0.0206994 0.0236814 0.0207309 0.0296583 0.0297667 0.0267761 0.0206822 0.0295797 0.0268255 0.0209586 0.0238384 0.0237163 0.0208402 0.0266388 0.0206928 0.0236637 0.0238387 0.0329788 0.0358750 0.0359624 0.0389002 0.0302101 0.0270683 0.0389783 0.0177148 0.0268005 0.0297644 0.0207548 0.0268474 0.0267483 0.0268629 0.0271019 0.0299253 0.0360258 0.0297974 0.0298448 0.0237890 0.0328260 0.0328260 0.0298992 
HemstZ     0.0240171 0.0268311 0.0241607 0.0240861 0.0177952 0.0269983 0.0177729 0.0177729 0.0207653 0.0208596 0.0177813 0.0088588 0.0088436 0.0088415 0.0088266 0.0118465 0.0148937 0.0088266 0.0149312 0.0179568 0.0148848 0.0149497 0.0148380 0.0271603 0.0301006 0.0270282 0.0177712 0.0177728 0.0178075 0.0208033 0.0177728 0.0208420 0.0177816 0.0148558 0.0178337 0.0147965 0.0208984 0.0269560 0.0207946 0.0208838 0.0207946 0.0089233 0.0120139 0.0147802 0.0089562 0.0089233 0.0119835 0.0119572 0.0089564 0.0209541 0.0269492 0.0238238 0.0208718 0.0147965 0.0208638 0.0177936 0.0148558 0.0178741 0.0148842 0.0029199 0.0000000 0.0208456 0.0239181 0.0177952 0.0178995 0.0207640 0.0178281 0.0179386 0.0208375 0.0178281 0.0237537 0.0208284 0.0238602 0.0269835 0.0269484 0.0208126 0.0299354 0.0238204 0.0239106 0.0269766 0.0239859 0.0332884 0.0238204 0.0148510 0.0208126 0.0207639 0.0269769 0.0178378 0.0208710 0.0269793 0.0270038 0.0207649 0.0210314 0.0269274 0.0209538 0.0238737 0.0179705 0.0238280 0.0207807 0.0207649 0.0237645 0.0238280 0.0238189 0.0298497 0.0298497 0.0178378 0.0208776 0.0237649 0.0209434 0.0209798 0.0178378 0.0269225 0.0178951 0.0179664 0.0179666 0.0209517 0.0237649 0.0178378 0.0208910 0.0207661 0.0298841 0.0238189 0.0240335 0.0178117 0.0207618 0.0207653 0.0298407 0.0239106 0.0208771 0.0238214 0.0241236 0.0241236 0.0242752 0.0178461 0.0119180 0.0150402 0.0150490 0.0119006 0.0118305 0.0178267 0.0178605 0.0178605 0.0178299 0.0178605 0.0239229 0.0177936 0.0119006 0.0177936 0.0178846 0.0178496 0.0208466 0.0178758 0.0268528 0.0269517 0.0268267 0.0178340 0.0267822 0.0239898 0.0180738 0.0209848 0.0208762 0.0179711 0.0238212 0.0178439 0.0208296 0.0209852 0.0301627 0.0330847 0.0331656 0.0361256 0.0273558 0.0242078 0.0361987 0.0148506 0.0239667 0.0269492 0.0178974 0.0240085 0.0239193 0.0240224 0.0242375 0.0270958 0.0332239 0.0269793 0.0270224 0.0209406 0.0300217 0.0300217 0.0270719 
Hplkil     0.0147473 0.0175777 0.0148355 0.0147903 0.0087429 0.0176830 0.0029054 0.0029054 0.0058194 0.0117120 0.0087367 0.0178148 0.0177833 0.0177791 0.0177498 0.0208448 0.0239621 0.0177498 0.0088241 0.0117905 0.0087971 0.0088345 0.0058321 0.0177897 0.0207032 0.0177044 0.0087319 0.0087325 0.0087490 0.0116808 0.0087325 0.0117026 0.0087369 0.0058387 0.0087612 0.0058160 0.0117335 0.0176574 0.0116762 0.0117256 0.0116762 0.0058961 0.0059163 0.0116782 0.0059181 0.0058961 0.0059012 0.0058885 0.0059181 0.0117645 0.0176520 0.0146314 0.0117189 0.0058160 0.0117142 0.0058160 0.0058387 0.0087812 0.0058499 0.0236805 0.0208456 0.0000000 0.0146886 0.0087429 0.0087934 0.0116598 0.0087592 0.0088125 0.0117000 0.0087592 0.0145894 0.0116954 0.0146536 0.0176748 0.0176526 0.0116865 0.0205906 0.0146297 0.0146836 0.0176704 0.0147289 0.0237853 0.0146297 0.0058372 0.0116865 0.0116596 0.0176709 0.0087641 0.0117185 0.0176712 0.0176871 0.0116604 0.0118073 0.0176395 0.0117644 0.0146620 0.0088280 0.0175790 0.0116684 0.0116604 0.0145960 0.0175790 0.0146287 0.0205326 0.0205326 0.0087641 0.0117223 0.0145963 0.0147528 0.0117790 0.0087641 0.0176355 0.0087912 0.0088257 0.0088258 0.0117632 0.0145963 0.0087641 0.0117299 0.0116610 0.0205561 0.0146287 0.0147590 0.0087511 0.0116586 0.0116606 0.0205273 0.0146836 0.0117218 0.0146295 0.0178184 0.0178184 0.0179289 0.0087677 0.0058695 0.0088872 0.0088924 0.0058608 0.0058268 0.0087584 0.0087745 0.0087745 0.0087599 0.0087745 0.0146904 0.0087422 0.0058608 0.0087422 0.0087863 0.0087691 0.0176282 0.0087821 0.0175907 0.0176546 0.0175745 0.0087612 0.0175457 0.0147315 0.0088776 0.0117813 0.0117215 0.0088280 0.0146299 0.0087666 0.0116961 0.0117817 0.0267783 0.0236426 0.0297422 0.0266231 0.0209366 0.0209155 0.0207101 0.0058371 0.0147179 0.0176520 0.0117664 0.0147419 0.0146881 0.0147504 0.0148801 0.0177462 0.0237388 0.0176712 0.0176991 0.0117569 0.0206473 0.0206473 0.0177306 
Hplvan     0.0177682 0.0205877 0.0178729 0.0178184 0.0117035 0.0207129 0.0116898 0.0116898 0.0146335 0.0146981 0.0116952 0.0208665 0.0208307 0.0208257 0.0207902 0.0239172 0.0270644 0.0207902 0.0118126 0.0147966 0.0117763 0.0118264 0.0087831 0.0208375 0.0237544 0.0207372 0.0116887 0.0116896 0.0117120 0.0146588 0.0116896 0.0146863 0.0116955 0.0087930 0.0117284 0.0087588 0.0147254 0.0206813 0.0146530 0.0147150 0.0146530 0.0088796 0.0089101 0.0146556 0.0089122 0.0088796 0.0088876 0.0088684 0.0089124 0.0147639 0.0206761 0.0176268 0.0147067 0.0087588 0.0147005 0.0117025 0.0087930 0.0117543 0.0088100 0.0267463 0.0239181 0.0146886 0.0000000 0.0117035 0.0117713 0.0146326 0.0117255 0.0117972 0.0146831 0.0117255 0.0175766 0.0146774 0.0176533 0.0207028 0.0206764 0.0146657 0.0236247 0.0176246 0.0176904 0.0206976 0.0177452 0.0268647 0.0176246 0.0087908 0.0146657 0.0146323 0.0206970 0.0117320 0.0147062 0.0206988 0.0207173 0.0146333 0.0148183 0.0206603 0.0147633 0.0176632 0.0118176 0.0205895 0.0146434 0.0146333 0.0175845 0.0205895 0.0176235 0.0235579 0.0235579 0.0117320 0.0147109 0.0175848 0.0177730 0.0147818 0.0117320 0.0206564 0.0117684 0.0118147 0.0118152 0.0147622 0.0175848 0.0117320 0.0147203 0.0146340 0.0235846 0.0176235 0.0177817 0.0117147 0.0146310 0.0146336 0.0235516 0.0176904 0.0147103 0.0176247 0.0208724 0.0208724 0.0210022 0.0117368 0.0088396 0.0118972 0.0119041 0.0088267 0.0087753 0.0117245 0.0117459 0.0117459 0.0117266 0.0117459 0.0176989 0.0117025 0.0088267 0.0117025 0.0117620 0.0117387 0.0177022 0.0117564 0.0206032 0.0176591 0.0205841 0.0117285 0.0205506 0.0177482 0.0118843 0.0147854 0.0147104 0.0118177 0.0176250 0.0117353 0.0146782 0.0147858 0.0298713 0.0267031 0.0328455 0.0296977 0.0240241 0.0209215 0.0297571 0.0087905 0.0177313 0.0206761 0.0147665 0.0177613 0.0176961 0.0177716 0.0179285 0.0207872 0.0268124 0.0206988 0.0207314 0.0147551 0.0236910 0.0236910 0.0207689 
Intloo     0.0117499 0.0145893 0.0118201 0.0117843 0.0000010 0.0146757 0.0057984 0.0057984 0.0087103 0.0087485 0.0058010 0.0147855 0.0147592 0.0147557 0.0147317 0.0177945 0.0208815 0.0147317 0.0058588 0.0088068 0.0058409 0.0058660 0.0029043 0.0147646 0.0176739 0.0146940 0.0057979 0.0057983 0.0058092 0.0087252 0.0057983 0.0087417 0.0058012 0.0029076 0.0058176 0.0028963 0.0029095 0.0146550 0.0087219 0.0087587 0.0087219 0.0029360 0.0029457 0.0087234 0.0029468 0.0029360 0.0029386 0.0029323 0.0029468 0.0058458 0.0146503 0.0116580 0.0087537 0.0028963 0.0029047 0.0058046 0.0029076 0.0058305 0.0029131 0.0206367 0.0177952 0.0087429 0.0117035 0.0000000 0.0058386 0.0087098 0.0058159 0.0058512 0.0087397 0.0058159 0.0116248 0.0087363 0.0116756 0.0146694 0.0146510 0.0087296 0.0175780 0.0116567 0.0116994 0.0146658 0.0117353 0.0207274 0.0116567 0.0029068 0.0087296 0.0087095 0.0146662 0.0058192 0.0087534 0.0146661 0.0146793 0.0087102 0.0088195 0.0146404 0.0087876 0.0116824 0.0058615 0.0145902 0.0087161 0.0087102 0.0116300 0.0145902 0.0116559 0.0175286 0.0175286 0.0058192 0.0087563 0.0116303 0.0117544 0.0087985 0.0058192 0.0146368 0.0058371 0.0058599 0.0058599 0.0087869 0.0116303 0.0058192 0.0087612 0.0087106 0.0175487 0.0116559 0.0117597 0.0058106 0.0087089 0.0087104 0.0175244 0.0116994 0.0087559 0.0116565 0.0147879 0.0147879 0.0148792 0.0058216 0.0029228 0.0059006 0.0059040 0.0029185 0.0029017 0.0000010 0.0000010 0.0000010 0.0000010 0.0000010 0.0058281 0.0058046 0.0029185 0.0058046 0.0000010 0.0000010 0.0146311 0.0058310 0.0145998 0.0146527 0.0145866 0.0058176 0.0145628 0.0117375 0.0058942 0.0088001 0.0087556 0.0058614 0.0116568 0.0058208 0.0087367 0.0088005 0.0237062 0.0206037 0.0266596 0.0235695 0.0178721 0.0178542 0.0236159 0.0029068 0.0117267 0.0146503 0.0087890 0.0117455 0.0117028 0.0117522 0.0118552 0.0147282 0.0206867 0.0146661 0.0146892 0.0087819 0.0176257 0.0176257 0.0147152 
Julkom     0.0118183 0.0087813 0.0059291 0.0059110 0.0058386 0.0147610 0.0058318 0.0058318 0.0087605 0.0087991 0.0058345 0.0148720 0.0148455 0.0148419 0.0148176 0.0178988 0.0210045 0.0148176 0.0058929 0.0088581 0.0058748 0.0059006 0.0029210 0.0148509 0.0177769 0.0147795 0.0058313 0.0000010 0.0000010 0.0029175 0.0000010 0.0000010 0.0058346 0.0029244 0.0058512 0.0029130 0.0088154 0.0147400 0.0087722 0.0088094 0.0087722 0.0029532 0.0029632 0.0087737 0.0029632 0.0029532 0.0029557 0.0029494 0.0029632 0.0088386 0.0147353 0.0117253 0.0088044 0.0029130 0.0088008 0.0058381 0.0029244 0.0058643 0.0029300 0.0207569 0.0178995 0.0087934 0.0117713 0.0058386 0.0000000 0.0029123 0.0000010 0.0000010 0.0000010 0.0000010 0.0000010 0.0029212 0.0058562 0.0088294 0.0088183 0.0029199 0.0117557 0.0058467 0.0058681 0.0088272 0.0058861 0.0148516 0.0058467 0.0029236 0.0029199 0.0029122 0.0088275 0.0000010 0.0088041 0.0147513 0.0147646 0.0000010 0.0029492 0.0088127 0.0029385 0.0058597 0.0000010 0.0087816 0.0029144 0.0000010 0.0058333 0.0087816 0.0058463 0.0117226 0.0117226 0.0000010 0.0029285 0.0058334 0.0058959 0.0029421 0.0000010 0.0088097 0.0000010 0.0000010 0.0000010 0.0029381 0.0058334 0.0000010 0.0029299 0.0029126 0.0117361 0.0058463 0.0058989 0.0000010 0.0029120 0.0029125 0.0117201 0.0058681 0.0088066 0.0117238 0.0148745 0.0148745 0.0149669 0.0058553 0.0029398 0.0059357 0.0059386 0.0029355 0.0029184 0.0058489 0.0058598 0.0058598 0.0058500 0.0058598 0.0117725 0.0058381 0.0029355 0.0058381 0.0058676 0.0058561 0.0147158 0.0058648 0.0146842 0.0147377 0.0146709 0.0058512 0.0058349 0.0058643 0.0000010 0.0000010 0.0000010 0.0000010 0.0029199 0.0000010 0.0000010 0.0000010 0.0238447 0.0207234 0.0268151 0.0237065 0.0179774 0.0179593 0.0237534 0.0029236 0.0058819 0.0147353 0.0088401 0.0118139 0.0117706 0.0118207 0.0119248 0.0148141 0.0208075 0.0147513 0.0147746 0.0088329 0.0177281 0.0177281 0.0148010 
JulmaN     0.0146910 0.0116438 0.0088439 0.0088171 0.0087098 0.0176153 0.0086996 0.0086996 0.0116164 0.0116674 0.0087036 0.0177461 0.0177150 0.0177108 0.0176806 0.0207641 0.0238687 0.0176806 0.0087904 0.0117454 0.0087636 0.0088007 0.0058100 0.0177213 0.0206237 0.0176366 0.0086988 0.0028923 0.0028977 0.0058029 0.0028923 0.0058139 0.0087038 0.0058166 0.0087285 0.0057941 0.0116889 0.0175898 0.0116319 0.0116810 0.0116319 0.0058735 0.0058936 0.0116339 0.0058950 0.0058735 0.0058786 0.0058660 0.0058951 0.0117195 0.0175846 0.0145757 0.0116743 0.0057941 0.0116697 0.0087091 0.0058166 0.0087479 0.0058277 0.0235895 0.0207640 0.0116598 0.0146326 0.0087098 0.0029123 0.0000000 0.0000010 0.0000010 0.0058126 0.0000010 0.0086979 0.0000010 0.0087357 0.0117075 0.0116929 0.0058059 0.0146133 0.0087218 0.0087536 0.0117046 0.0087804 0.0177226 0.0087218 0.0058151 0.0058059 0.0057925 0.0117049 0.0029027 0.0116739 0.0176036 0.0176194 0.0057930 0.0058657 0.0116844 0.0058445 0.0087411 0.0029238 0.0116443 0.0057969 0.0057930 0.0028916 0.0116443 0.0087212 0.0087164 0.0087164 0.0029027 0.0058236 0.0028917 0.0087948 0.0058517 0.0029027 0.0116815 0.0000010 0.0000010 0.0000010 0.0058438 0.0028917 0.0029027 0.0058275 0.0057933 0.0145891 0.0087212 0.0087991 0.0028984 0.0057921 0.0057931 0.0145690 0.0087536 0.0116772 0.0145739 0.0177498 0.0177498 0.0178594 0.0087344 0.0058471 0.0088530 0.0088582 0.0058385 0.0058048 0.0087251 0.0087412 0.0087412 0.0087267 0.0087412 0.0146344 0.0087091 0.0058385 0.0087091 0.0087528 0.0087358 0.0175608 0.0087487 0.0175236 0.0175870 0.0175075 0.0087285 0.0116226 0.0029182 0.0000010 0.0029222 0.0058231 0.0000010 0.0087218 0.0029035 0.0029012 0.0029223 0.0266737 0.0235518 0.0296271 0.0265207 0.0208553 0.0208344 0.0265730 0.0058150 0.0087741 0.0175846 0.0117215 0.0146855 0.0146321 0.0146939 0.0148227 0.0176781 0.0236471 0.0176036 0.0176312 0.0117120 0.0205681 0.0205681 0.0176626 
JulmaS     0.0117722 0.0087472 0.0059058 0.0058878 0.0058159 0.0147035 0.0058092 0.0058092 0.0087265 0.0087649 0.0058118 0.0148135 0.0147873 0.0147838 0.0147586 0.0178282 0.0209213 0.0147586 0.0058698 0.0088234 0.0058519 0.0058768 0.0029097 0.0147927 0.0177074 0.0147218 0.0058087 0.0000010 0.0000010 0.0029061 0.0000010 0.0029117 0.0058120 0.0029130 0.0058285 0.0029017 0.0087810 0.0146825 0.0087382 0.0087751 0.0087382 0.0029416 0.0029517 0.0087396 0.0029524 0.0029416 0.0029441 0.0029378 0.0029524 0.0088041 0.0146779 0.0116798 0.0087701 0.0029017 0.0087665 0.0058155 0.0029130 0.0058414 0.0029186 0.0206758 0.0178281 0.0087592 0.0117255 0.0058159 0.0000010 0.0000010 0.0000000 0.0000010 0.0029110 0.0000010 0.0058080 0.0000010 0.0058335 0.0087950 0.0087840 0.0029077 0.0117099 0.0058240 0.0058452 0.0087928 0.0058632 0.0147935 0.0058240 0.0029123 0.0029077 0.0029009 0.0087931 0.0000010 0.0087698 0.0146938 0.0147069 0.0029012 0.0029377 0.0087777 0.0029270 0.0058369 0.0000010 0.0087475 0.0029031 0.0029012 0.0029012 0.0087475 0.0058236 0.0087453 0.0087453 0.0000010 0.0029165 0.0029012 0.0058728 0.0029306 0.0000010 0.0087754 0.0000010 0.0000010 0.0000010 0.0029266 0.0029012 0.0000010 0.0029185 0.0029013 0.0116905 0.0058236 0.0058759 0.0000010 0.0029007 0.0029012 0.0116745 0.0058452 0.0087723 0.0116782 0.0148161 0.0148161 0.0149078 0.0058325 0.0029283 0.0059117 0.0059152 0.0029240 0.0029071 0.0058262 0.0058370 0.0058370 0.0058272 0.0058370 0.0117267 0.0058155 0.0029240 0.0058155 0.0058447 0.0058333 0.0146584 0.0058419 0.0146271 0.0146802 0.0146139 0.0058285 0.0087312 0.0029279 0.0000010 0.0029222 0.0029163 0.0000010 0.0058240 0.0000010 0.0029012 0.0029223 0.0237502 0.0206426 0.0267101 0.0236140 0.0179064 0.0178884 0.0236607 0.0029122 0.0058590 0.0146779 0.0088055 0.0117677 0.0117248 0.0117745 0.0118778 0.0147561 0.0207258 0.0146938 0.0147169 0.0087984 0.0176589 0.0176589 0.0147431 
Julmrk     0.0118445 0.0088004 0.0059421 0.0059239 0.0058512 0.0147937 0.0058444 0.0058444 0.0087795 0.0088183 0.0058470 0.0149051 0.0148786 0.0148751 0.0148495 0.0179389 0.0210520 0.0148495 0.0029418 0.0058962 0.0029328 0.0029453 0.0029273 0.0148840 0.0178165 0.0148122 0.0058438 0.0000010 0.0000010 0.0000010 0.0000010 0.0029293 0.0058472 0.0029307 0.0058639 0.0029193 0.0088346 0.0147725 0.0087913 0.0088286 0.0087913 0.0029596 0.0029698 0.0087927 0.0029705 0.0029596 0.0029622 0.0029558 0.0029706 0.0088580 0.0147678 0.0117509 0.0088235 0.0029193 0.0088200 0.0058507 0.0029307 0.0058770 0.0029363 0.0208034 0.0179386 0.0088125 0.0117972 0.0058512 0.0000010 0.0000010 0.0000010 0.0000000 0.0029287 0.0000010 0.0058432 0.0000010 0.0058689 0.0088487 0.0088377 0.0029253 0.0117815 0.0058594 0.0058809 0.0088466 0.0058990 0.0148848 0.0058594 0.0029299 0.0029253 0.0029184 0.0088468 0.0000010 0.0088233 0.0147839 0.0147972 0.0029187 0.0029556 0.0088313 0.0029448 0.0058724 0.0000010 0.0088007 0.0029207 0.0029187 0.0029187 0.0088007 0.0058590 0.0087985 0.0087985 0.0000010 0.0029343 0.0029188 0.0059088 0.0029485 0.0000010 0.0088289 0.0000010 0.0000010 0.0000010 0.0029445 0.0029188 0.0000010 0.0029371 0.0029188 0.0117618 0.0058590 0.0059119 0.0000010 0.0029183 0.0029188 0.0117456 0.0058809 0.0088258 0.0117494 0.0149077 0.0149077 0.0150006 0.0058679 0.0029462 0.0059482 0.0059517 0.0029418 0.0029247 0.0058616 0.0058725 0.0058725 0.0058626 0.0058725 0.0117984 0.0058507 0.0029418 0.0058507 0.0058803 0.0058688 0.0147482 0.0058775 0.0147164 0.0147701 0.0147030 0.0058639 0.0087842 0.0029458 0.0000010 0.0029400 0.0029340 0.0000010 0.0058594 0.0000010 0.0029187 0.0029401 0.0208718 0.0177700 0.0238459 0.0207517 0.0149871 0.0149719 0.0207930 0.0029299 0.0058947 0.0147678 0.0088594 0.0118399 0.0117965 0.0118468 0.0119514 0.0148470 0.0208540 0.0147839 0.0148073 0.0088522 0.0177675 0.0177675 0.0148338 
Julorn     0.0147419 0.0116839 0.0088747 0.0088477 0.0087397 0.0176763 0.0087295 0.0087295 0.0116563 0.0117077 0.0087335 0.0178080 0.0177766 0.0177724 0.0177431 0.0208368 0.0239527 0.0177431 0.0088209 0.0117862 0.0087939 0.0088313 0.0058300 0.0177830 0.0206953 0.0176977 0.0087287 0.0029022 0.0029076 0.0058229 0.0029022 0.0029127 0.0087337 0.0058366 0.0087585 0.0058140 0.0117292 0.0176507 0.0116719 0.0117213 0.0116719 0.0058940 0.0059142 0.0116739 0.0059156 0.0058940 0.0058991 0.0058864 0.0059157 0.0117601 0.0176454 0.0146259 0.0117146 0.0058140 0.0117099 0.0087390 0.0058366 0.0087780 0.0058478 0.0236714 0.0208375 0.0117000 0.0146831 0.0087397 0.0000010 0.0058126 0.0029110 0.0029287 0.0000000 0.0029110 0.0000010 0.0058303 0.0087660 0.0117479 0.0117332 0.0058259 0.0146638 0.0087518 0.0087838 0.0117450 0.0088108 0.0177843 0.0087518 0.0058351 0.0058259 0.0058124 0.0117454 0.0029127 0.0117142 0.0176646 0.0176804 0.0029022 0.0058860 0.0117247 0.0058647 0.0087712 0.0029339 0.0116844 0.0058168 0.0029022 0.0087317 0.0116844 0.0087512 0.0146225 0.0146225 0.0029127 0.0058437 0.0087319 0.0088253 0.0058719 0.0029127 0.0117218 0.0029216 0.0029216 0.0029331 0.0058640 0.0087319 0.0029127 0.0058476 0.0058131 0.0146394 0.0087512 0.0088296 0.0029083 0.0058120 0.0058130 0.0146192 0.0087838 0.0117175 0.0146241 0.0178117 0.0178117 0.0179221 0.0087645 0.0058674 0.0088839 0.0088891 0.0058587 0.0058248 0.0087552 0.0087714 0.0087714 0.0087568 0.0087714 0.0146849 0.0087390 0.0058587 0.0087390 0.0087831 0.0087659 0.0176215 0.0087789 0.0175841 0.0176479 0.0175679 0.0087585 0.0087341 0.0087780 0.0029387 0.0029321 0.0029173 0.0029224 0.0058260 0.0029022 0.0029110 0.0029323 0.0267667 0.0236334 0.0297303 0.0266127 0.0209285 0.0209075 0.0266653 0.0058350 0.0088044 0.0176454 0.0117621 0.0147364 0.0146826 0.0147449 0.0148745 0.0177396 0.0237295 0.0176646 0.0176924 0.0117525 0.0206394 0.0206394 0.0177240 
Julreg     0.0117722 0.0087472 0.0059058 0.0058878 0.0058159 0.0147035 0.0058092 0.0058092 0.0087265 0.0087649 0.0058118 0.0148135 0.0147873 0.0147838 0.0147586 0.0178282 0.0209213 0.0147586 0.0058698 0.0088234 0.0058519 0.0058768 0.0029097 0.0147927 0.0177074 0.0147218 0.0058087 0.0000010 0.0000010 0.0029061 0.0000010 0.0029117 0.0058120 0.0029130 0.0058285 0.0029017 0.0087810 0.0146825 0.0087382 0.0087751 0.0087382 0.0029416 0.0029517 0.0087396 0.0029524 0.0029416 0.0029441 0.0029378 0.0029524 0.0088041 0.0146779 0.0116798 0.0087701 0.0029017 0.0087665 0.0058155 0.0029130 0.0058414 0.0029186 0.0206758 0.0178281 0.0087592 0.0117255 0.0058159 0.0000010 0.0000010 0.0000010 0.0000010 0.0029110 0.0000000 0.0058080 0.0000010 0.0058335 0.0087950 0.0087840 0.0029077 0.0117099 0.0058240 0.0058452 0.0087928 0.0058632 0.0147935 0.0058240 0.0029123 0.0029077 0.0029009 0.0087931 0.0000010 0.0087698 0.0146938 0.0147069 0.0029012 0.0029377 0.0087777 0.0029270 0.0058369 0.0000010 0.0087475 0.0029031 0.0029012 0.0029012 0.0087475 0.0058236 0.0087453 0.0087453 0.0000010 0.0029165 0.0029012 0.0058728 0.0029306 0.0000010 0.0087754 0.0000010 0.0000010 0.0000010 0.0029266 0.0029012 0.0000010 0.0029185 0.0029013 0.0116905 0.0058236 0.0058759 0.0000010 0.0029007 0.0029012 0.0116745 0.0058452 0.0087723 0.0116782 0.0148161 0.0148161 0.0149078 0.0058325 0.0029283 0.0059117 0.0059152 0.0029240 0.0029071 0.0058262 0.0058370 0.0058370 0.0058272 0.0058370 0.0117267 0.0058155 0.0029240 0.0058155 0.0058447 0.0058333 0.0146584 0.0058419 0.0146271 0.0146802 0.0146139 0.0058285 0.0087312 0.0029279 0.0000010 0.0029222 0.0029163 0.0000010 0.0058240 0.0000010 0.0029012 0.0029223 0.0237502 0.0206426 0.0267101 0.0236140 0.0179064 0.0178884 0.0236607 0.0029122 0.0058590 0.0146779 0.0088055 0.0117677 0.0117248 0.0117745 0.0118778 0.0147561 0.0207258 0.0146938 0.0147169 0.0087984 0.0176589 0.0176589 0.0147431 
Jultra     0.0176470 0.0145692 0.0118032 0.0117685 0.0116248 0.0205723 0.0116111 0.0116111 0.0145349 0.0145990 0.0116165 0.0207241 0.0206881 0.0206832 0.0206478 0.0237536 0.0268785 0.0206478 0.0117325 0.0146969 0.0116967 0.0117463 0.0087238 0.0206953 0.0235930 0.0205964 0.0116100 0.0057904 0.0058013 0.0087133 0.0057904 0.0029004 0.0116168 0.0087337 0.0116497 0.0086999 0.0146259 0.0205420 0.0145545 0.0146159 0.0145545 0.0088193 0.0088495 0.0145570 0.0088515 0.0088193 0.0088269 0.0088081 0.0088517 0.0146641 0.0205362 0.0175082 0.0146075 0.0086999 0.0146019 0.0116238 0.0087337 0.0116756 0.0087504 0.0265642 0.0237537 0.0145894 0.0175766 0.0116248 0.0000010 0.0086979 0.0058080 0.0058432 0.0000010 0.0058080 0.0000000 0.0087243 0.0116596 0.0146492 0.0146309 0.0087177 0.0175535 0.0116407 0.0116834 0.0146456 0.0117192 0.0206974 0.0116407 0.0087315 0.0087177 0.0086976 0.0146459 0.0058113 0.0146070 0.0205585 0.0205769 0.0028900 0.0088075 0.0146201 0.0087756 0.0116655 0.0058535 0.0145701 0.0087042 0.0028900 0.0116140 0.0145701 0.0116399 0.0175043 0.0175043 0.0058113 0.0087443 0.0116142 0.0117382 0.0087869 0.0058113 0.0146167 0.0058291 0.0029216 0.0058519 0.0087746 0.0116142 0.0058113 0.0087500 0.0086987 0.0175243 0.0116399 0.0117437 0.0058026 0.0086970 0.0086985 0.0175001 0.0116834 0.0146112 0.0175062 0.0207293 0.0207293 0.0208574 0.0116576 0.0087796 0.0118161 0.0118230 0.0087667 0.0087160 0.0116453 0.0116667 0.0116667 0.0116474 0.0116667 0.0175791 0.0116238 0.0087667 0.0116238 0.0116823 0.0116596 0.0205076 0.0116767 0.0204646 0.0205387 0.0204456 0.0116498 0.0086975 0.0087780 0.0029387 0.0029197 0.0029050 0.0029224 0.0058015 0.0029022 0.0028988 0.0029199 0.0296669 0.0265218 0.0326216 0.0294962 0.0238586 0.0238346 0.0295545 0.0087313 0.0117105 0.0205362 0.0146668 0.0176407 0.0175764 0.0176507 0.0178055 0.0206456 0.0266298 0.0205585 0.0205908 0.0146547 0.0235303 0.0235303 0.0206275 
Julunt     0.0147362 0.0116793 0.0088712 0.0088442 0.0087363 0.0176695 0.0087261 0.0087261 0.0116517 0.0117031 0.0087301 0.0178010 0.0177697 0.0177655 0.0177361 0.0208286 0.0239433 0.0177361 0.0088174 0.0117816 0.0087904 0.0088278 0.0058277 0.0177760 0.0206873 0.0176909 0.0087253 0.0029010 0.0029065 0.0058206 0.0029010 0.0058316 0.0087303 0.0058343 0.0087551 0.0058117 0.0117247 0.0176438 0.0116673 0.0117167 0.0116673 0.0058916 0.0059118 0.0116693 0.0059132 0.0058916 0.0058967 0.0058841 0.0059133 0.0117555 0.0176385 0.0146202 0.0117100 0.0058117 0.0117054 0.0087356 0.0058343 0.0087746 0.0058455 0.0236623 0.0208284 0.0116954 0.0146774 0.0087363 0.0029212 0.0000010 0.0000010 0.0000010 0.0058303 0.0000010 0.0087243 0.0000000 0.0087626 0.0117433 0.0117287 0.0058236 0.0146580 0.0087484 0.0087804 0.0117405 0.0088073 0.0147507 0.0087484 0.0058328 0.0058236 0.0058101 0.0117408 0.0029115 0.0117096 0.0176577 0.0176735 0.0058106 0.0058837 0.0117201 0.0058624 0.0087677 0.0029327 0.0116799 0.0058145 0.0058106 0.0029004 0.0116799 0.0087478 0.0087430 0.0087430 0.0029115 0.0058414 0.0029005 0.0088218 0.0058696 0.0029115 0.0117172 0.0000010 0.0000010 0.0000010 0.0058617 0.0029005 0.0029115 0.0058453 0.0058108 0.0146337 0.0087478 0.0088262 0.0029072 0.0058097 0.0058107 0.0146135 0.0087804 0.0117129 0.0146184 0.0178048 0.0178048 0.0179151 0.0087611 0.0058650 0.0088804 0.0088856 0.0058564 0.0058225 0.0087517 0.0087679 0.0087679 0.0087533 0.0087679 0.0146792 0.0087356 0.0058564 0.0087356 0.0087796 0.0087625 0.0176146 0.0087754 0.0175772 0.0176410 0.0175611 0.0087551 0.0116580 0.0029272 0.0000010 0.0029311 0.0058409 0.0000010 0.0087484 0.0029123 0.0029100 0.0029312 0.0267564 0.0236243 0.0297189 0.0236243 0.0209203 0.0208993 0.0266551 0.0058327 0.0088009 0.0176385 0.0117575 0.0147307 0.0146769 0.0147392 0.0148687 0.0177327 0.0237202 0.0176577 0.0176855 0.0117479 0.0206314 0.0206314 0.0177171 
Lamcal     0.0177254 0.0087169 0.0058850 0.0058672 0.0116756 0.0206632 0.0116620 0.0116620 0.0145987 0.0146631 0.0116674 0.0208161 0.0207805 0.0207755 0.0207401 0.0238593 0.0269987 0.0207401 0.0117843 0.0147614 0.0117482 0.0117981 0.0087612 0.0207873 0.0236974 0.0206867 0.0116609 0.0058149 0.0058267 0.0087514 0.0058149 0.0087680 0.0116676 0.0087720 0.0117006 0.0087380 0.0146896 0.0206322 0.0146182 0.0146800 0.0146182 0.0088583 0.0088887 0.0146208 0.0088907 0.0088583 0.0088662 0.0088470 0.0088909 0.0117395 0.0206259 0.0175850 0.0146717 0.0087380 0.0146657 0.0116747 0.0087720 0.0117265 0.0087889 0.0266821 0.0238602 0.0146536 0.0176533 0.0116756 0.0058562 0.0087357 0.0058335 0.0058689 0.0087660 0.0058335 0.0116596 0.0087626 0.0000000 0.0087643 0.0087535 0.0028976 0.0116691 0.0058039 0.0058249 0.0087622 0.0058427 0.0147415 0.0058039 0.0087698 0.0028976 0.0087357 0.0087624 0.0029076 0.0146712 0.0206482 0.0206672 0.0087357 0.0088460 0.0087471 0.0088139 0.0058167 0.0058792 0.0087171 0.0087423 0.0087357 0.0116655 0.0087171 0.0058034 0.0175810 0.0175810 0.0058367 0.0029064 0.0116655 0.0058523 0.0029199 0.0058367 0.0087449 0.0058547 0.0058777 0.0058778 0.0029164 0.0116655 0.0058367 0.0029083 0.0087367 0.0116498 0.0058034 0.0058555 0.0058281 0.0087357 0.0087357 0.0116340 0.0058249 0.0146753 0.0175829 0.0208219 0.0208219 0.0209511 0.0117088 0.0088184 0.0118686 0.0118754 0.0088055 0.0087543 0.0116965 0.0117179 0.0117179 0.0116986 0.0117179 0.0176558 0.0116747 0.0088055 0.0116747 0.0117340 0.0117108 0.0205979 0.0117282 0.0205544 0.0206289 0.0205353 0.0117007 0.0146064 0.0117730 0.0059121 0.0088267 0.0087821 0.0058792 0.0116917 0.0058384 0.0087631 0.0088271 0.0297994 0.0266391 0.0327667 0.0296266 0.0239657 0.0239413 0.0296857 0.0087696 0.0058385 0.0206259 0.0147313 0.0177178 0.0176531 0.0177279 0.0178841 0.0207372 0.0267479 0.0206482 0.0206810 0.0117320 0.0236342 0.0236342 0.0207189 
Lamkun     0.0207874 0.0116819 0.0088730 0.0088460 0.0146694 0.0237388 0.0146521 0.0146521 0.0176084 0.0176864 0.0146589 0.0239141 0.0238732 0.0238674 0.0238265 0.0269825 0.0301568 0.0238265 0.0148066 0.0117744 0.0147610 0.0148239 0.0117427 0.0238809 0.0267985 0.0237657 0.0146507 0.0087681 0.0087849 0.0117283 0.0087681 0.0117505 0.0146592 0.0117560 0.0147006 0.0117102 0.0177194 0.0237026 0.0176320 0.0177066 0.0176320 0.0118720 0.0119129 0.0176351 0.0119156 0.0118720 0.0118829 0.0118570 0.0119159 0.0147500 0.0236963 0.0206212 0.0176966 0.0117102 0.0176902 0.0146681 0.0117560 0.0147342 0.0117789 0.0298017 0.0269835 0.0176748 0.0207028 0.0146694 0.0088294 0.0117075 0.0087950 0.0088487 0.0117479 0.0087950 0.0146492 0.0117433 0.0087643 0.0000000 0.0058187 0.0058248 0.0146615 0.0087502 0.0029041 0.0058246 0.0029129 0.0117586 0.0087502 0.0117530 0.0058248 0.0117072 0.0117432 0.0058449 0.0176960 0.0237224 0.0237437 0.0117080 0.0118563 0.0117227 0.0118130 0.0087695 0.0088641 0.0116825 0.0117160 0.0117080 0.0146558 0.0116825 0.0087496 0.0206167 0.0206167 0.0087999 0.0058425 0.0146561 0.0088235 0.0058707 0.0087999 0.0117196 0.0088272 0.0088618 0.0088623 0.0058628 0.0146561 0.0087999 0.0058464 0.0117086 0.0146370 0.0087496 0.0088275 0.0087869 0.0117062 0.0117082 0.0146170 0.0029041 0.0177010 0.0206190 0.0239217 0.0239217 0.0240708 0.0147111 0.0118185 0.0149128 0.0149214 0.0118012 0.0117323 0.0146958 0.0147226 0.0147226 0.0146985 0.0147226 0.0207064 0.0146681 0.0118012 0.0146681 0.0147430 0.0147137 0.0236618 0.0147359 0.0236119 0.0236988 0.0235897 0.0147007 0.0176176 0.0147923 0.0089141 0.0118296 0.0117697 0.0088641 0.0146894 0.0088023 0.0117440 0.0118300 0.0329520 0.0297536 0.0359335 0.0327597 0.0271039 0.0270761 0.0328253 0.0117527 0.0088028 0.0236963 0.0177689 0.0207797 0.0207032 0.0207916 0.0209758 0.0238239 0.0298765 0.0237224 0.0237599 0.0147411 0.0267278 0.0267278 0.0238029 
Lamlap     0.0207607 0.0116673 0.0088618 0.0088349 0.0146510 0.0237083 0.0146338 0.0146338 0.0175862 0.0176641 0.0146406 0.0238832 0.0238423 0.0238366 0.0237958 0.0269474 0.0301172 0.0237958 0.0147880 0.0117596 0.0147424 0.0148052 0.0117280 0.0238501 0.0267639 0.0237352 0.0146324 0.0087572 0.0087739 0.0117137 0.0087572 0.0117358 0.0146409 0.0117413 0.0146822 0.0116956 0.0176969 0.0236715 0.0176098 0.0176844 0.0176098 0.0118571 0.0118979 0.0176129 0.0119006 0.0118571 0.0118679 0.0118421 0.0119009 0.0147314 0.0236659 0.0205953 0.0176744 0.0116956 0.0176670 0.0146498 0.0117413 0.0147147 0.0117641 0.0297631 0.0269484 0.0176526 0.0206764 0.0146510 0.0088183 0.0116929 0.0087840 0.0088377 0.0117332 0.0087840 0.0146309 0.0117287 0.0087535 0.0058187 0.0000000 0.0058175 0.0146431 0.0087393 0.0029005 0.0058173 0.0029093 0.0058527 0.0087393 0.0117383 0.0058175 0.0116926 0.0117285 0.0058376 0.0176737 0.0236920 0.0237132 0.0116934 0.0118402 0.0117080 0.0117972 0.0087586 0.0088530 0.0116679 0.0117014 0.0116934 0.0146375 0.0116679 0.0087387 0.0205907 0.0205907 0.0087889 0.0058353 0.0146378 0.0088125 0.0058634 0.0087889 0.0117050 0.0088161 0.0088508 0.0088511 0.0058555 0.0146378 0.0087889 0.0058391 0.0116940 0.0146187 0.0087387 0.0088167 0.0087760 0.0116916 0.0116937 0.0145987 0.0029005 0.0176788 0.0205930 0.0209832 0.0209832 0.0211144 0.0146926 0.0118036 0.0148939 0.0149025 0.0117864 0.0117176 0.0146774 0.0147042 0.0147042 0.0146800 0.0147042 0.0206799 0.0146498 0.0117864 0.0146498 0.0147245 0.0146953 0.0236318 0.0147174 0.0235821 0.0236678 0.0235599 0.0146824 0.0175955 0.0147736 0.0089029 0.0118148 0.0117550 0.0088530 0.0146711 0.0087914 0.0117293 0.0118152 0.0329090 0.0297151 0.0358865 0.0327172 0.0270684 0.0270408 0.0327826 0.0117380 0.0058504 0.0236659 0.0177465 0.0207530 0.0206768 0.0207650 0.0209486 0.0237932 0.0298377 0.0236920 0.0237294 0.0147224 0.0266934 0.0266934 0.0237723 
Lamlem     0.0147251 0.0057933 0.0029333 0.0029245 0.0087296 0.0176551 0.0087195 0.0087195 0.0116429 0.0116941 0.0087235 0.0177868 0.0177563 0.0177521 0.0177220 0.0208118 0.0239237 0.0177220 0.0088106 0.0117722 0.0087837 0.0088209 0.0058233 0.0177615 0.0206703 0.0176766 0.0087187 0.0028989 0.0029043 0.0058162 0.0028989 0.0058272 0.0087237 0.0058299 0.0087484 0.0058073 0.0117154 0.0176298 0.0116584 0.0117076 0.0116584 0.0058871 0.0059072 0.0116604 0.0059086 0.0058871 0.0058922 0.0058796 0.0059087 0.0087772 0.0176243 0.0146088 0.0117009 0.0058073 0.0116962 0.0087289 0.0058299 0.0087677 0.0058411 0.0236438 0.0208126 0.0116865 0.0146657 0.0087296 0.0029199 0.0058059 0.0029077 0.0029253 0.0058259 0.0029077 0.0087177 0.0058236 0.0028976 0.0058248 0.0058175 0.0000000 0.0087246 0.0028930 0.0029030 0.0058234 0.0029114 0.0117565 0.0028930 0.0058284 0.0000010 0.0058057 0.0058234 0.0000010 0.0116997 0.0176434 0.0176594 0.0058062 0.0058791 0.0058133 0.0058578 0.0028994 0.0029305 0.0057934 0.0058101 0.0058062 0.0087216 0.0057934 0.0028928 0.0146055 0.0146055 0.0029093 0.0000010 0.0087218 0.0029171 0.0000010 0.0029093 0.0058118 0.0029183 0.0029297 0.0029297 0.0000010 0.0087218 0.0029093 0.0000010 0.0058065 0.0087103 0.0028928 0.0029188 0.0029050 0.0058054 0.0058064 0.0086985 0.0029030 0.0117038 0.0146070 0.0177911 0.0177911 0.0179012 0.0087544 0.0058606 0.0088734 0.0088786 0.0058520 0.0058181 0.0087451 0.0087612 0.0087612 0.0087467 0.0087612 0.0146675 0.0087289 0.0058520 0.0087289 0.0087729 0.0087558 0.0176008 0.0087688 0.0175634 0.0176270 0.0175473 0.0087484 0.0116490 0.0088022 0.0029468 0.0058660 0.0058365 0.0029304 0.0087417 0.0029101 0.0058239 0.0058660 0.0267354 0.0236048 0.0296949 0.0265804 0.0209039 0.0208819 0.0266340 0.0058283 0.0029102 0.0176243 0.0117483 0.0147188 0.0146652 0.0147273 0.0148566 0.0177181 0.0237011 0.0176434 0.0176712 0.0087715 0.0206146 0.0206146 0.0177026 
Lammel     0.0237215 0.0087217 0.0058883 0.0058705 0.0175780 0.0266660 0.0175570 0.0175570 0.0205130 0.0176358 0.0175653 0.0268622 0.0268165 0.0268100 0.0267640 0.0299342 0.0331205 0.0267640 0.0177424 0.0207438 0.0176878 0.0177632 0.0117104 0.0268243 0.0297301 0.0266958 0.0175553 0.0116741 0.0116963 0.0146397 0.0116741 0.0146670 0.0175656 0.0146739 0.0176156 0.0146168 0.0206420 0.0205986 0.0205409 0.0206280 0.0205409 0.0148187 0.0148697 0.0205446 0.0148731 0.0148187 0.0148320 0.0147999 0.0148736 0.0176744 0.0266186 0.0208014 0.0178540 0.0146168 0.0206083 0.0175765 0.0146739 0.0176549 0.0117452 0.0327315 0.0299354 0.0205906 0.0236247 0.0175780 0.0117557 0.0146133 0.0117099 0.0117815 0.0146638 0.0117099 0.0175535 0.0146580 0.0116691 0.0146615 0.0146431 0.0087246 0.0000000 0.0116501 0.0116930 0.0116997 0.0087841 0.0207157 0.0116501 0.0146702 0.0087246 0.0146131 0.0146581 0.0087548 0.0206155 0.0266477 0.0266720 0.0146140 0.0147982 0.0087520 0.0147444 0.0116759 0.0118020 0.0087220 0.0146242 0.0146140 0.0175615 0.0087220 0.0058066 0.0235278 0.0235278 0.0117165 0.0058259 0.0175618 0.0117479 0.0087935 0.0117165 0.0146288 0.0117528 0.0117990 0.0117993 0.0058460 0.0175618 0.0117165 0.0087570 0.0146147 0.0116564 0.0058066 0.0117537 0.0116991 0.0146118 0.0146143 0.0116405 0.0116930 0.0206214 0.0235305 0.0238517 0.0238517 0.0270387 0.0176277 0.0117846 0.0148596 0.0178800 0.0117673 0.0146442 0.0176095 0.0176418 0.0176418 0.0176127 0.0176418 0.0236293 0.0148345 0.0117673 0.0148345 0.0176660 0.0176311 0.0265802 0.0176574 0.0238153 0.0239028 0.0237925 0.0176159 0.0205239 0.0177249 0.0118685 0.0147659 0.0146909 0.0118021 0.0176022 0.0117198 0.0146589 0.0147663 0.0358924 0.0326782 0.0388666 0.0356824 0.0300691 0.0300375 0.0357542 0.0146698 0.0058418 0.0266186 0.0207007 0.0237127 0.0236258 0.0237262 0.0239360 0.0267611 0.0328146 0.0266477 0.0266901 0.0176631 0.0296528 0.0296528 0.0267379 
Lamoce     0.0176962 0.0087028 0.0058754 0.0058577 0.0116567 0.0206284 0.0116431 0.0116431 0.0145749 0.0146392 0.0116484 0.0207815 0.0207460 0.0207411 0.0207058 0.0238195 0.0269533 0.0207058 0.0117651 0.0147374 0.0117290 0.0117789 0.0087479 0.0207520 0.0236575 0.0206529 0.0116420 0.0058064 0.0058173 0.0087373 0.0058064 0.0087538 0.0116487 0.0087578 0.0116817 0.0087239 0.0146659 0.0205984 0.0145945 0.0146561 0.0145945 0.0058871 0.0059072 0.0117248 0.0059086 0.0058871 0.0088516 0.0058796 0.0059087 0.0117203 0.0177222 0.0175563 0.0146472 0.0087239 0.0146419 0.0116558 0.0087578 0.0117076 0.0087747 0.0266378 0.0238204 0.0146297 0.0176246 0.0116567 0.0058467 0.0087218 0.0058240 0.0058594 0.0087518 0.0058240 0.0116407 0.0087484 0.0058039 0.0087502 0.0087393 0.0028930 0.0116501 0.0000000 0.0058149 0.0087481 0.0058333 0.0147176 0.0000010 0.0087556 0.0028930 0.0087216 0.0087482 0.0029029 0.0146472 0.0206146 0.0177575 0.0087222 0.0088317 0.0087330 0.0087997 0.0058073 0.0058697 0.0087030 0.0087282 0.0087222 0.0116460 0.0087030 0.0057941 0.0175525 0.0175525 0.0058273 0.0029017 0.0116462 0.0058429 0.0029157 0.0058273 0.0087307 0.0058453 0.0058681 0.0058682 0.0029117 0.0116462 0.0058273 0.0029037 0.0087226 0.0116309 0.0057941 0.0058461 0.0058187 0.0087209 0.0087224 0.0116151 0.0058149 0.0146514 0.0175543 0.0207873 0.0207873 0.0209161 0.0116898 0.0088040 0.0118491 0.0118560 0.0087911 0.0087401 0.0116775 0.0116997 0.0116997 0.0116796 0.0116997 0.0176272 0.0116558 0.0087911 0.0116558 0.0117147 0.0116917 0.0205641 0.0117091 0.0205208 0.0205951 0.0205017 0.0116818 0.0145827 0.0117538 0.0059025 0.0088127 0.0087678 0.0058696 0.0116728 0.0058289 0.0087489 0.0088127 0.0297495 0.0265941 0.0327117 0.0295766 0.0239255 0.0178677 0.0296362 0.0087554 0.0058291 0.0177222 0.0147072 0.0147188 0.0176245 0.0176991 0.0178547 0.0207020 0.0267033 0.0206146 0.0177696 0.0088208 0.0207290 0.0207290 0.0206840 
LamorC     0.0177623 0.0087346 0.0058970 0.0058791 0.0116994 0.0207063 0.0116857 0.0116857 0.0146286 0.0146932 0.0116911 0.0208598 0.0208240 0.0208190 0.0207835 0.0239097 0.0270563 0.0207835 0.0118085 0.0088036 0.0117722 0.0118223 0.0087799 0.0208308 0.0237471 0.0207305 0.0116846 0.0058274 0.0058385 0.0087691 0.0058274 0.0087858 0.0116914 0.0087898 0.0117244 0.0087557 0.0147195 0.0206748 0.0146481 0.0147101 0.0146481 0.0088764 0.0089069 0.0146506 0.0089089 0.0088764 0.0088844 0.0088652 0.0089092 0.0117635 0.0206695 0.0176210 0.0147017 0.0087557 0.0146955 0.0116984 0.0087898 0.0117503 0.0088069 0.0267383 0.0239106 0.0146836 0.0176904 0.0116994 0.0058681 0.0087536 0.0058452 0.0058809 0.0087838 0.0058452 0.0116834 0.0087804 0.0058249 0.0029041 0.0029005 0.0029030 0.0116930 0.0058149 0.0000000 0.0029030 0.0000010 0.0087919 0.0058149 0.0087876 0.0029030 0.0087534 0.0087802 0.0029134 0.0147012 0.0206922 0.0207097 0.0087541 0.0088639 0.0087650 0.0088317 0.0058284 0.0058912 0.0087357 0.0087600 0.0087541 0.0116886 0.0087357 0.0058149 0.0176170 0.0176170 0.0058485 0.0029114 0.0116889 0.0058642 0.0029263 0.0058485 0.0087626 0.0058666 0.0058896 0.0058898 0.0029223 0.0116889 0.0058485 0.0029142 0.0087544 0.0116736 0.0058149 0.0058672 0.0058399 0.0087527 0.0087542 0.0116577 0.0000010 0.0147054 0.0176190 0.0208656 0.0208656 0.0209954 0.0117327 0.0088364 0.0118930 0.0118999 0.0088235 0.0087721 0.0117204 0.0117418 0.0117418 0.0117225 0.0117418 0.0176930 0.0116984 0.0088235 0.0116984 0.0117579 0.0117346 0.0206405 0.0117522 0.0205967 0.0206715 0.0205776 0.0117244 0.0146363 0.0117972 0.0059242 0.0088448 0.0088000 0.0058911 0.0117155 0.0058502 0.0087809 0.0088451 0.0298626 0.0266951 0.0328364 0.0296891 0.0240166 0.0239921 0.0297485 0.0087874 0.0058504 0.0206695 0.0147615 0.0177554 0.0176903 0.0177657 0.0179225 0.0207806 0.0268043 0.0206922 0.0207248 0.0117562 0.0236837 0.0236837 0.0207622 
Lamorn     0.0207821 0.0087397 0.0059005 0.0058826 0.0146658 0.0237327 0.0146485 0.0146485 0.0176040 0.0146932 0.0146553 0.0239080 0.0238671 0.0238613 0.0238204 0.0269755 0.0301489 0.0238204 0.0148030 0.0117715 0.0147574 0.0148202 0.0117398 0.0238748 0.0267916 0.0237597 0.0146471 0.0087660 0.0087827 0.0117254 0.0087660 0.0117476 0.0146556 0.0117531 0.0146969 0.0117073 0.0177150 0.0236956 0.0176276 0.0177022 0.0176276 0.0118691 0.0119099 0.0176307 0.0119127 0.0118691 0.0118799 0.0118541 0.0119130 0.0147463 0.0236902 0.0175994 0.0146837 0.0117073 0.0176858 0.0146645 0.0117531 0.0147305 0.0088069 0.0297940 0.0269766 0.0176704 0.0206976 0.0146658 0.0088272 0.0117046 0.0087928 0.0088466 0.0117450 0.0087928 0.0146456 0.0117405 0.0087622 0.0058246 0.0058173 0.0058234 0.0116997 0.0087481 0.0029030 0.0000000 0.0000010 0.0117558 0.0087481 0.0117501 0.0058234 0.0117043 0.0117403 0.0058435 0.0176916 0.0237164 0.0237377 0.0117052 0.0118533 0.0087701 0.0118101 0.0087673 0.0088619 0.0087400 0.0117132 0.0117052 0.0146522 0.0087400 0.0058186 0.0206115 0.0206115 0.0087977 0.0029114 0.0146525 0.0088214 0.0058693 0.0087977 0.0117167 0.0088250 0.0088597 0.0088601 0.0029223 0.0146525 0.0087977 0.0058450 0.0117057 0.0116805 0.0058186 0.0088254 0.0087848 0.0117034 0.0117054 0.0116655 0.0029030 0.0176966 0.0206139 0.0208656 0.0208656 0.0240646 0.0147074 0.0088364 0.0149091 0.0149177 0.0088235 0.0117294 0.0146922 0.0147190 0.0147190 0.0146948 0.0147190 0.0207011 0.0118408 0.0088235 0.0118408 0.0147394 0.0147101 0.0236559 0.0147323 0.0205714 0.0206461 0.0205523 0.0146971 0.0176133 0.0147886 0.0089119 0.0118267 0.0117668 0.0088619 0.0146858 0.0088002 0.0117411 0.0118271 0.0329435 0.0297459 0.0359242 0.0327512 0.0270968 0.0270691 0.0328168 0.0117498 0.0058539 0.0236902 0.0177645 0.0207744 0.0206980 0.0207864 0.0209704 0.0238178 0.0298688 0.0237164 0.0237539 0.0147374 0.0267210 0.0267210 0.0237969 
LamorS     0.0178176 0.0058318 0.0029534 0.0029444 0.0117353 0.0207707 0.0117216 0.0117216 0.0146735 0.0146932 0.0117270 0.0209252 0.0208892 0.0208842 0.0208484 0.0239849 0.0271419 0.0208484 0.0118451 0.0088307 0.0118086 0.0118589 0.0088069 0.0208960 0.0238213 0.0207951 0.0117205 0.0058452 0.0058564 0.0087960 0.0058452 0.0088128 0.0117273 0.0088169 0.0117604 0.0087825 0.0147650 0.0207390 0.0146932 0.0147555 0.0146932 0.0089039 0.0089346 0.0146957 0.0089367 0.0089039 0.0089120 0.0088926 0.0089369 0.0117998 0.0207337 0.0146837 0.0117609 0.0087825 0.0147409 0.0117343 0.0088169 0.0117865 0.0088069 0.0268220 0.0239859 0.0147289 0.0177452 0.0117353 0.0058861 0.0087804 0.0058632 0.0058990 0.0088108 0.0058632 0.0117192 0.0088073 0.0058427 0.0029129 0.0029093 0.0029114 0.0087841 0.0058333 0.0000010 0.0000010 0.0000000 0.0088189 0.0058333 0.0088146 0.0029114 0.0087802 0.0088072 0.0029223 0.0147466 0.0207566 0.0207752 0.0087809 0.0088914 0.0058528 0.0088590 0.0058462 0.0059094 0.0058318 0.0087868 0.0087809 0.0117245 0.0058318 0.0029114 0.0176714 0.0176714 0.0058665 0.0029114 0.0117247 0.0058822 0.0029353 0.0058665 0.0087894 0.0058846 0.0059078 0.0059080 0.0029223 0.0117247 0.0058665 0.0029231 0.0087812 0.0087695 0.0029114 0.0058852 0.0058578 0.0087795 0.0087810 0.0087576 0.0000010 0.0147508 0.0176734 0.0208656 0.0208656 0.0210617 0.0117688 0.0088364 0.0119301 0.0119371 0.0088235 0.0087990 0.0117564 0.0117780 0.0117780 0.0117585 0.0117780 0.0177479 0.0087825 0.0088235 0.0087825 0.0117942 0.0117708 0.0207045 0.0117885 0.0176537 0.0177179 0.0176375 0.0117605 0.0146813 0.0118337 0.0059426 0.0088721 0.0088271 0.0059093 0.0117515 0.0058681 0.0088078 0.0088724 0.0299566 0.0267785 0.0329397 0.0297820 0.0240925 0.0240678 0.0298417 0.0088144 0.0029299 0.0207337 0.0148073 0.0178107 0.0177451 0.0178210 0.0179788 0.0208455 0.0268884 0.0207566 0.0207894 0.0117925 0.0237575 0.0237575 0.0208270 
Lamsig     0.0269760 0.0176838 0.0149255 0.0148798 0.0207274 0.0299515 0.0207014 0.0207014 0.0236938 0.0238013 0.0207123 0.0301718 0.0301201 0.0301128 0.0300605 0.0332870 0.0365280 0.0300605 0.0209235 0.0178247 0.0208584 0.0209482 0.0177765 0.0301297 0.0330583 0.0299836 0.0206995 0.0147478 0.0147764 0.0177559 0.0147478 0.0177891 0.0207126 0.0177977 0.0207721 0.0177268 0.0238454 0.0299039 0.0237272 0.0238288 0.0237272 0.0179751 0.0180376 0.0237317 0.0180417 0.0179751 0.0179907 0.0179521 0.0180423 0.0208423 0.0298969 0.0267592 0.0238151 0.0177268 0.0238061 0.0207256 0.0177977 0.0208191 0.0178318 0.0360949 0.0332884 0.0237853 0.0268647 0.0207274 0.0148516 0.0177226 0.0147935 0.0148848 0.0177843 0.0147935 0.0206974 0.0147507 0.0147415 0.0117586 0.0058527 0.0117565 0.0207157 0.0147176 0.0087919 0.0117558 0.0088189 0.0000000 0.0147176 0.0177931 0.0117565 0.0177225 0.0177776 0.0117975 0.0238142 0.0299302 0.0299575 0.0177234 0.0179502 0.0177462 0.0178842 0.0147499 0.0149114 0.0176851 0.0177368 0.0177234 0.0207068 0.0176851 0.0147166 0.0267534 0.0267534 0.0148015 0.0117928 0.0207072 0.0148418 0.0118498 0.0148015 0.0177427 0.0148480 0.0149079 0.0149079 0.0118340 0.0207072 0.0148015 0.0118004 0.0177244 0.0206805 0.0147166 0.0148497 0.0147799 0.0177208 0.0177238 0.0206517 0.0087919 0.0238212 0.0267567 0.0272666 0.0272666 0.0274385 0.0207865 0.0178932 0.0210750 0.0210874 0.0178662 0.0177608 0.0207643 0.0208034 0.0208034 0.0207679 0.0208034 0.0268707 0.0207256 0.0178662 0.0207256 0.0208316 0.0207907 0.0298520 0.0208214 0.0297898 0.0298992 0.0297604 0.0207725 0.0237073 0.0209024 0.0149966 0.0179104 0.0178180 0.0149117 0.0207561 0.0148057 0.0177784 0.0179108 0.0393085 0.0360365 0.0423143 0.0360974 0.0334393 0.0334048 0.0391550 0.0177925 0.0118236 0.0298969 0.0239139 0.0269668 0.0268667 0.0269823 0.0272235 0.0300592 0.0361888 0.0299302 0.0299780 0.0208294 0.0329730 0.0329730 0.0300329 
Lamspe     0.0176962 0.0087028 0.0058754 0.0058577 0.0116567 0.0206284 0.0116431 0.0116431 0.0145749 0.0146392 0.0116484 0.0207815 0.0207460 0.0207411 0.0207058 0.0238195 0.0269533 0.0207058 0.0117651 0.0147374 0.0117290 0.0117789 0.0087479 0.0207520 0.0236575 0.0206529 0.0116420 0.0058064 0.0058173 0.0087373 0.0058064 0.0087538 0.0116487 0.0087578 0.0116817 0.0087239 0.0146659 0.0205984 0.0145945 0.0146561 0.0145945 0.0058871 0.0059072 0.0117248 0.0059086 0.0058871 0.0088516 0.0058796 0.0059087 0.0117203 0.0177222 0.0175563 0.0146472 0.0087239 0.0146419 0.0116558 0.0087578 0.0117076 0.0087747 0.0266378 0.0238204 0.0146297 0.0176246 0.0116567 0.0058467 0.0087218 0.0058240 0.0058594 0.0087518 0.0058240 0.0116407 0.0087484 0.0058039 0.0087502 0.0087393 0.0028930 0.0116501 0.0000010 0.0058149 0.0087481 0.0058333 0.0147176 0.0000000 0.0087556 0.0028930 0.0087216 0.0087482 0.0029029 0.0146472 0.0206146 0.0177575 0.0087222 0.0088317 0.0087330 0.0087997 0.0058073 0.0058697 0.0087030 0.0087282 0.0087222 0.0116460 0.0087030 0.0057941 0.0175525 0.0175525 0.0058273 0.0029017 0.0116462 0.0058429 0.0029157 0.0058273 0.0087307 0.0058453 0.0058681 0.0058682 0.0029117 0.0116462 0.0058273 0.0029037 0.0087226 0.0116309 0.0057941 0.0058461 0.0058187 0.0087209 0.0087224 0.0116151 0.0058149 0.0146514 0.0175543 0.0207873 0.0207873 0.0209161 0.0116898 0.0088040 0.0118491 0.0118560 0.0087911 0.0087401 0.0116775 0.0116997 0.0116997 0.0116796 0.0116997 0.0176272 0.0116558 0.0087911 0.0116558 0.0117147 0.0116917 0.0205641 0.0117091 0.0205208 0.0205951 0.0205017 0.0116818 0.0145827 0.0117538 0.0059025 0.0088127 0.0087678 0.0058696 0.0116728 0.0058289 0.0087489 0.0088127 0.0297495 0.0265941 0.0327117 0.0295766 0.0239255 0.0178677 0.0296362 0.0087554 0.0058291 0.0177222 0.0147072 0.0147188 0.0176245 0.0176991 0.0178547 0.0207020 0.0267033 0.0206146 0.0177696 0.0088208 0.0207290 0.0207290 0.0206840 
Lchaur     0.0088256 0.0116890 0.0088786 0.0088516 0.0029068 0.0117578 0.0029035 0.0029035 0.0029035 0.0058410 0.0029048 0.0118465 0.0118253 0.0118225 0.0118023 0.0148515 0.0179261 0.0118023 0.0029337 0.0058799 0.0029248 0.0029371 0.0000010 0.0088590 0.0117831 0.0088166 0.0029032 0.0029034 0.0029089 0.0058254 0.0029034 0.0058365 0.0029049 0.0000010 0.0029131 0.0000010 0.0058517 0.0117415 0.0058232 0.0058478 0.0058232 0.0000010 0.0000010 0.0058242 0.0000010 0.0000010 0.0000010 0.0000010 0.0000010 0.0058672 0.0117375 0.0087565 0.0058445 0.0000010 0.0058420 0.0029066 0.0000010 0.0029196 0.0000010 0.0177153 0.0148510 0.0058372 0.0087908 0.0029068 0.0029236 0.0058151 0.0029123 0.0029299 0.0058351 0.0029123 0.0087315 0.0058328 0.0087698 0.0117530 0.0117383 0.0058284 0.0146702 0.0087556 0.0087876 0.0117501 0.0088146 0.0177931 0.0087556 0.0000000 0.0058284 0.0058149 0.0117505 0.0029139 0.0058443 0.0117502 0.0117607 0.0058154 0.0058886 0.0117298 0.0058672 0.0087750 0.0029352 0.0116895 0.0058193 0.0058154 0.0087355 0.0116895 0.0087550 0.0146289 0.0146289 0.0029139 0.0058462 0.0087356 0.0088291 0.0058745 0.0029139 0.0117268 0.0029229 0.0029344 0.0029343 0.0058660 0.0087356 0.0029139 0.0058501 0.0058156 0.0146457 0.0087550 0.0088334 0.0029096 0.0058145 0.0058155 0.0146256 0.0087876 0.0058459 0.0087553 0.0118479 0.0118479 0.0119213 0.0029151 0.0000010 0.0029544 0.0029564 0.0000010 0.0000010 0.0029120 0.0029174 0.0029174 0.0029125 0.0029174 0.0087914 0.0029066 0.0000010 0.0029066 0.0029212 0.0029155 0.0117224 0.0029198 0.0116971 0.0117396 0.0116867 0.0029131 0.0116676 0.0088163 0.0029515 0.0058755 0.0058458 0.0029351 0.0087556 0.0029147 0.0058332 0.0058758 0.0207742 0.0176868 0.0237332 0.0206544 0.0149161 0.0149011 0.0206951 0.0000010 0.0088082 0.0117375 0.0058680 0.0088222 0.0087900 0.0088273 0.0089047 0.0118000 0.0177578 0.0117502 0.0117687 0.0058633 0.0147097 0.0147097 0.0117896 
Lepatt     0.0147251 0.0057933 0.0029333 0.0029245 0.0087296 0.0176551 0.0087195 0.0087195 0.0116429 0.0116941 0.0087235 0.0177868 0.0177563 0.0177521 0.0177220 0.0208118 0.0239237 0.0177220 0.0088106 0.0117722 0.0087837 0.0088209 0.0058233 0.0177615 0.0206703 0.0176766 0.0087187 0.0028989 0.0029043 0.0058162 0.0028989 0.0058272 0.0087237 0.0058299 0.0087484 0.0058073 0.0117154 0.0176298 0.0116584 0.0117076 0.0116584 0.0058871 0.0059072 0.0116604 0.0059086 0.0058871 0.0058922 0.0058796 0.0059087 0.0087772 0.0176243 0.0146088 0.0117009 0.0058073 0.0116962 0.0087289 0.0058299 0.0087677 0.0058411 0.0236438 0.0208126 0.0116865 0.0146657 0.0087296 0.0029199 0.0058059 0.0029077 0.0029253 0.0058259 0.0029077 0.0087177 0.0058236 0.0028976 0.0058248 0.0058175 0.0000010 0.0087246 0.0028930 0.0029030 0.0058234 0.0029114 0.0117565 0.0028930 0.0058284 0.0000000 0.0058057 0.0058234 0.0000010 0.0116997 0.0176434 0.0176594 0.0058062 0.0058791 0.0058133 0.0058578 0.0028994 0.0029305 0.0057934 0.0058101 0.0058062 0.0087216 0.0057934 0.0028928 0.0146055 0.0146055 0.0029093 0.0000010 0.0087218 0.0029171 0.0000010 0.0029093 0.0058118 0.0029183 0.0029297 0.0029297 0.0000010 0.0087218 0.0029093 0.0000010 0.0058065 0.0087103 0.0028928 0.0029188 0.0029050 0.0058054 0.0058064 0.0086985 0.0029030 0.0117038 0.0146070 0.0177911 0.0177911 0.0179012 0.0087544 0.0058606 0.0088734 0.0088786 0.0058520 0.0058181 0.0087451 0.0087612 0.0087612 0.0087467 0.0087612 0.0146675 0.0087289 0.0058520 0.0087289 0.0087729 0.0087558 0.0176008 0.0087688 0.0175634 0.0176270 0.0175473 0.0087484 0.0116490 0.0088022 0.0029468 0.0058660 0.0058365 0.0029304 0.0087417 0.0029101 0.0058239 0.0058660 0.0267354 0.0236048 0.0296949 0.0265804 0.0209039 0.0208819 0.0266340 0.0058283 0.0029102 0.0176243 0.0117483 0.0147188 0.0146652 0.0147273 0.0148566 0.0177181 0.0237011 0.0176434 0.0176712 0.0087715 0.0206146 0.0206146 0.0177026 
Lepcun     0.0146907 0.0116435 0.0088436 0.0088168 0.0087095 0.0147485 0.0086994 0.0086994 0.0116161 0.0116672 0.0087034 0.0177459 0.0147417 0.0177106 0.0176804 0.0207641 0.0238689 0.0176804 0.0087901 0.0117452 0.0087633 0.0088005 0.0058098 0.0177211 0.0206236 0.0176364 0.0086986 0.0028921 0.0028975 0.0058027 0.0028921 0.0058137 0.0087036 0.0058164 0.0087282 0.0057939 0.0116886 0.0175897 0.0116316 0.0116807 0.0116316 0.0058733 0.0058934 0.0116336 0.0058948 0.0058733 0.0058784 0.0058658 0.0058949 0.0117193 0.0147216 0.0145755 0.0116740 0.0057939 0.0116694 0.0087088 0.0058164 0.0087476 0.0058275 0.0235896 0.0207639 0.0116596 0.0146323 0.0087095 0.0029122 0.0057925 0.0029009 0.0029184 0.0058124 0.0029009 0.0086976 0.0058101 0.0087357 0.0117072 0.0116926 0.0058057 0.0146131 0.0087216 0.0087534 0.0117043 0.0087802 0.0177225 0.0087216 0.0058149 0.0058057 0.0000000 0.0117046 0.0029026 0.0116736 0.0147387 0.0147510 0.0057928 0.0058655 0.0116841 0.0058442 0.0087408 0.0029236 0.0116441 0.0057967 0.0057928 0.0087015 0.0116441 0.0087209 0.0145721 0.0145721 0.0029026 0.0058234 0.0087017 0.0087945 0.0058515 0.0029026 0.0116812 0.0029115 0.0029228 0.0029228 0.0058435 0.0087017 0.0029026 0.0058272 0.0057930 0.0145888 0.0087209 0.0087989 0.0028982 0.0057919 0.0057929 0.0145688 0.0087534 0.0116769 0.0145737 0.0177497 0.0177497 0.0178593 0.0087342 0.0058469 0.0088527 0.0058970 0.0058383 0.0058046 0.0087249 0.0087410 0.0087410 0.0087264 0.0087410 0.0146341 0.0087088 0.0058383 0.0087088 0.0087526 0.0087356 0.0175606 0.0087484 0.0175235 0.0175869 0.0175074 0.0087282 0.0116223 0.0087818 0.0029399 0.0058525 0.0058229 0.0029236 0.0087216 0.0029034 0.0058104 0.0058527 0.0266740 0.0235519 0.0296277 0.0265210 0.0208553 0.0208344 0.0265733 0.0058148 0.0087738 0.0147216 0.0088335 0.0118037 0.0117606 0.0118115 0.0119154 0.0148015 0.0207859 0.0147387 0.0147609 0.0087715 0.0177115 0.0177115 0.0147883 
Lepelo     0.0207824 0.0116792 0.0088710 0.0088441 0.0146662 0.0237330 0.0146488 0.0146488 0.0176040 0.0176826 0.0146557 0.0239083 0.0238674 0.0238617 0.0238207 0.0269759 0.0301493 0.0238207 0.0148034 0.0178019 0.0147578 0.0148208 0.0117401 0.0238751 0.0267920 0.0237591 0.0146472 0.0087662 0.0087829 0.0117258 0.0087662 0.0117479 0.0146560 0.0117535 0.0146976 0.0117076 0.0177145 0.0236966 0.0176281 0.0177029 0.0176281 0.0118695 0.0119104 0.0176313 0.0119132 0.0118695 0.0118803 0.0118545 0.0119135 0.0147468 0.0236896 0.0206168 0.0176928 0.0117076 0.0176857 0.0146649 0.0117535 0.0147302 0.0117763 0.0297944 0.0269769 0.0176709 0.0206970 0.0146662 0.0088275 0.0117049 0.0087931 0.0088468 0.0117454 0.0087931 0.0146459 0.0117408 0.0087624 0.0117432 0.0117285 0.0058234 0.0146581 0.0087482 0.0087802 0.0117403 0.0088072 0.0177776 0.0087482 0.0117505 0.0058234 0.0117046 0.0000000 0.0058436 0.0176922 0.0237167 0.0237373 0.0117054 0.0118529 0.0117200 0.0118097 0.0087676 0.0088623 0.0116797 0.0117135 0.0117054 0.0146526 0.0116797 0.0087476 0.0206122 0.0206122 0.0087980 0.0058412 0.0146528 0.0088216 0.0058695 0.0087980 0.0117171 0.0088253 0.0088600 0.0088603 0.0058615 0.0146528 0.0087980 0.0058451 0.0117060 0.0146337 0.0087476 0.0088260 0.0087849 0.0117037 0.0117057 0.0146135 0.0087802 0.0176973 0.0206146 0.0239159 0.0239159 0.0240649 0.0147079 0.0118159 0.0149097 0.0149184 0.0117986 0.0117297 0.0146926 0.0147195 0.0147195 0.0146952 0.0147195 0.0207006 0.0146649 0.0117986 0.0146649 0.0147397 0.0147105 0.0236567 0.0147335 0.0236069 0.0236928 0.0235846 0.0146977 0.0176137 0.0147890 0.0089122 0.0118271 0.0117671 0.0088623 0.0146864 0.0088004 0.0117414 0.0118275 0.0298355 0.0266703 0.0328065 0.0296617 0.0239948 0.0270695 0.0297216 0.0117501 0.0088008 0.0236896 0.0177652 0.0207747 0.0206974 0.0207867 0.0178933 0.0207466 0.0298692 0.0237167 0.0237533 0.0147375 0.0267213 0.0267213 0.0237972 
LepmeK     0.0117787 0.0058132 0.0029436 0.0029346 0.0058192 0.0147115 0.0058125 0.0058125 0.0087314 0.0087698 0.0058151 0.0148217 0.0147954 0.0147919 0.0147677 0.0178381 0.0209328 0.0147677 0.0058732 0.0088284 0.0058552 0.0058801 0.0029114 0.0148008 0.0177170 0.0147299 0.0058119 0.0000010 0.0000010 0.0029078 0.0000010 0.0029133 0.0058153 0.0029147 0.0058318 0.0029034 0.0087859 0.0146903 0.0087431 0.0087800 0.0087431 0.0029433 0.0029534 0.0087445 0.0029544 0.0029433 0.0029458 0.0029395 0.0029544 0.0087772 0.0146859 0.0116862 0.0087750 0.0029034 0.0087715 0.0058188 0.0029147 0.0058447 0.0029202 0.0206869 0.0178378 0.0087641 0.0117320 0.0058192 0.0000010 0.0029027 0.0000010 0.0000010 0.0029127 0.0000010 0.0058113 0.0029115 0.0029076 0.0058449 0.0058376 0.0000010 0.0087548 0.0029029 0.0029134 0.0058435 0.0029223 0.0117975 0.0029029 0.0029139 0.0000010 0.0029026 0.0058436 0.0000000 0.0087747 0.0147018 0.0147150 0.0029028 0.0029393 0.0058334 0.0029287 0.0029093 0.0000010 0.0058133 0.0029048 0.0029028 0.0058139 0.0058133 0.0029027 0.0116835 0.0116835 0.0000010 0.0000010 0.0058140 0.0029272 0.0000010 0.0000010 0.0058318 0.0000010 0.0000010 0.0000010 0.0000010 0.0058140 0.0000010 0.0000010 0.0029029 0.0087404 0.0029027 0.0029289 0.0000010 0.0029024 0.0029029 0.0087285 0.0029134 0.0087772 0.0116847 0.0148242 0.0148242 0.0149160 0.0058358 0.0029300 0.0059151 0.0059181 0.0029257 0.0029087 0.0058295 0.0058403 0.0058403 0.0058305 0.0058403 0.0117332 0.0058188 0.0029257 0.0058188 0.0058480 0.0058367 0.0146665 0.0058453 0.0146351 0.0146883 0.0146219 0.0058318 0.0087361 0.0058676 0.0000010 0.0029328 0.0029180 0.0000010 0.0058273 0.0000010 0.0029117 0.0029329 0.0237628 0.0206537 0.0267242 0.0236266 0.0179162 0.0178982 0.0236732 0.0029139 0.0029202 0.0146859 0.0088105 0.0117742 0.0117313 0.0117810 0.0118844 0.0147642 0.0207371 0.0147018 0.0147250 0.0087715 0.0176685 0.0176685 0.0147512 
Lesper     0.0087969 0.0175989 0.0148535 0.0148082 0.0087534 0.0177041 0.0087432 0.0087432 0.0116747 0.0000010 0.0087472 0.0178365 0.0178058 0.0178016 0.0177713 0.0208702 0.0239914 0.0177713 0.0088348 0.0118048 0.0088077 0.0088452 0.0058391 0.0178111 0.0207280 0.0177257 0.0029086 0.0087431 0.0087596 0.0116948 0.0087431 0.0117168 0.0087475 0.0058458 0.0087723 0.0058231 0.0117476 0.0176787 0.0000010 0.0000010 0.0000010 0.0059033 0.0059235 0.0116923 0.0059249 0.0059033 0.0059084 0.0058957 0.0059251 0.0000010 0.0176731 0.0146490 0.0117340 0.0058231 0.0117283 0.0087527 0.0058458 0.0087917 0.0058570 0.0237099 0.0208710 0.0117185 0.0147062 0.0087534 0.0088041 0.0116739 0.0087698 0.0088233 0.0117142 0.0087698 0.0146070 0.0117096 0.0146712 0.0176960 0.0176737 0.0116997 0.0206155 0.0146472 0.0147012 0.0176916 0.0147466 0.0238142 0.0146472 0.0058443 0.0116997 0.0116736 0.0176922 0.0087747 0.0000000 0.0176923 0.0177084 0.0116745 0.0118215 0.0176608 0.0117786 0.0146796 0.0088386 0.0176002 0.0116825 0.0116745 0.0146137 0.0176002 0.0146472 0.0205573 0.0205573 0.0087747 0.0117365 0.0146140 0.0147706 0.0117932 0.0087747 0.0176567 0.0088019 0.0088365 0.0088366 0.0117774 0.0146140 0.0087747 0.0117441 0.0116750 0.0205808 0.0146472 0.0147778 0.0087617 0.0116727 0.0116747 0.0205521 0.0147012 0.0000010 0.0029034 0.0178408 0.0178408 0.0179516 0.0087783 0.0058766 0.0088980 0.0089033 0.0058680 0.0058339 0.0087690 0.0087852 0.0087852 0.0087706 0.0058515 0.0147080 0.0087527 0.0058680 0.0087527 0.0087970 0.0087797 0.0117447 0.0087928 0.0176119 0.0176758 0.0175957 0.0087723 0.0175668 0.0147494 0.0088884 0.0117956 0.0117358 0.0088386 0.0146472 0.0087772 0.0117103 0.0117960 0.0268107 0.0236708 0.0297778 0.0266549 0.0209629 0.0178966 0.0267088 0.0058442 0.0147357 0.0176731 0.0117807 0.0147596 0.0147057 0.0147681 0.0148981 0.0177675 0.0237675 0.0176923 0.0177203 0.0117712 0.0206720 0.0206720 0.0177519 
Mdcrot     0.0207834 0.0235896 0.0209067 0.0208428 0.0146661 0.0057918 0.0146489 0.0146489 0.0176047 0.0176828 0.0146557 0.0239099 0.0207968 0.0238633 0.0238223 0.0269782 0.0301525 0.0238223 0.0148033 0.0178029 0.0147577 0.0148206 0.0117399 0.0238767 0.0267942 0.0237616 0.0146475 0.0146487 0.0146769 0.0176354 0.0146487 0.0176683 0.0146560 0.0117532 0.0146973 0.0117074 0.0177158 0.0236984 0.0176283 0.0177030 0.0176283 0.0118692 0.0119100 0.0176314 0.0119128 0.0118692 0.0118800 0.0118542 0.0119131 0.0177619 0.0057819 0.0206173 0.0176930 0.0117074 0.0176866 0.0146649 0.0117532 0.0147309 0.0117761 0.0297974 0.0269793 0.0176712 0.0206988 0.0146661 0.0147513 0.0176036 0.0146938 0.0147839 0.0176646 0.0146938 0.0205585 0.0176577 0.0206482 0.0237224 0.0236920 0.0176434 0.0266477 0.0206146 0.0206922 0.0237164 0.0207566 0.0299302 0.0206146 0.0117502 0.0176434 0.0147387 0.0237167 0.0147018 0.0176923 0.0000000 0.0057930 0.0176044 0.0178275 0.0236731 0.0177624 0.0206609 0.0148092 0.0235920 0.0176167 0.0176044 0.0205678 0.0235920 0.0206133 0.0265721 0.0265721 0.0147018 0.0176979 0.0205682 0.0207898 0.0177833 0.0147018 0.0236692 0.0147477 0.0148057 0.0148066 0.0177599 0.0205682 0.0147018 0.0177091 0.0176054 0.0266022 0.0206133 0.0207984 0.0146803 0.0176018 0.0176048 0.0265647 0.0206922 0.0176974 0.0206151 0.0239175 0.0239175 0.0240666 0.0147078 0.0118157 0.0149095 0.0118841 0.0117984 0.0117295 0.0146926 0.0147193 0.0147193 0.0146952 0.0147193 0.0207024 0.0146649 0.0117984 0.0146649 0.0117423 0.0147104 0.0236577 0.0147326 0.0236078 0.0236937 0.0235856 0.0146975 0.0235472 0.0207598 0.0148933 0.0177879 0.0176976 0.0148095 0.0206152 0.0147060 0.0176587 0.0177883 0.0329479 0.0297493 0.0359296 0.0327556 0.0270996 0.0270718 0.0328212 0.0117499 0.0207398 0.0057819 0.0029075 0.0028971 0.0028867 0.0028988 0.0000010 0.0000010 0.0057912 0.0000010 0.0057970 0.0058448 0.0028785 0.0028785 0.0000010 
Mdcten     0.0208020 0.0236110 0.0209250 0.0208610 0.0146793 0.0057967 0.0146619 0.0146619 0.0176205 0.0176987 0.0146688 0.0239316 0.0208155 0.0238848 0.0238438 0.0270028 0.0301802 0.0238438 0.0148168 0.0178181 0.0147711 0.0148341 0.0117504 0.0238983 0.0268185 0.0237830 0.0146605 0.0146618 0.0146903 0.0176513 0.0146618 0.0176842 0.0146691 0.0117637 0.0147106 0.0117178 0.0177306 0.0237192 0.0176442 0.0177191 0.0176442 0.0088966 0.0089272 0.0117300 0.0089293 0.0088966 0.0118908 0.0088853 0.0089295 0.0177781 0.0000010 0.0206361 0.0177090 0.0117178 0.0177017 0.0146780 0.0117637 0.0147433 0.0117866 0.0298245 0.0270038 0.0176871 0.0207173 0.0146793 0.0147646 0.0176194 0.0147069 0.0147972 0.0176804 0.0147069 0.0205769 0.0176735 0.0206672 0.0237437 0.0237132 0.0176594 0.0266720 0.0177575 0.0207097 0.0237377 0.0207752 0.0299575 0.0177575 0.0117607 0.0176594 0.0147510 0.0237373 0.0147150 0.0177084 0.0057930 0.0000000 0.0176202 0.0178435 0.0236948 0.0177774 0.0206787 0.0148227 0.0236135 0.0176325 0.0176202 0.0205862 0.0236135 0.0206320 0.0265964 0.0265964 0.0147150 0.0177140 0.0205866 0.0208078 0.0177997 0.0147150 0.0236895 0.0147609 0.0148192 0.0148198 0.0177761 0.0205866 0.0147150 0.0177253 0.0176211 0.0266266 0.0206320 0.0208171 0.0146934 0.0176175 0.0176205 0.0265888 0.0207097 0.0177134 0.0206338 0.0239392 0.0239392 0.0240885 0.0147210 0.0118263 0.0149232 0.0118948 0.0118090 0.0117399 0.0147057 0.0147326 0.0147326 0.0147083 0.0147326 0.0207209 0.0146780 0.0118090 0.0146780 0.0117527 0.0147237 0.0236793 0.0147458 0.0236294 0.0237155 0.0236071 0.0147108 0.0235684 0.0207787 0.0149069 0.0178040 0.0177135 0.0148229 0.0206339 0.0147192 0.0176746 0.0178044 0.0329780 0.0297763 0.0359626 0.0327853 0.0271243 0.0241843 0.0328511 0.0117604 0.0207588 0.0000010 0.0029100 0.0000010 0.0028891 0.0029013 0.0029263 0.0058175 0.0116725 0.0057930 0.0000010 0.0000010 0.0028923 0.0028923 0.0058122 
Neobif     0.0146917 0.0116444 0.0088444 0.0088175 0.0087102 0.0176161 0.0087001 0.0087001 0.0116169 0.0116680 0.0087040 0.0177469 0.0177158 0.0177116 0.0176814 0.0207650 0.0238698 0.0176814 0.0087908 0.0117460 0.0087640 0.0088012 0.0058103 0.0177221 0.0206246 0.0176374 0.0086993 0.0028924 0.0028978 0.0058032 0.0028924 0.0000010 0.0087043 0.0058169 0.0087289 0.0057944 0.0116895 0.0175906 0.0116325 0.0116815 0.0116325 0.0058738 0.0058939 0.0116345 0.0058953 0.0058738 0.0058789 0.0058663 0.0058954 0.0117201 0.0175853 0.0145764 0.0116749 0.0057944 0.0116703 0.0087095 0.0058169 0.0087483 0.0058280 0.0235905 0.0207649 0.0116604 0.0146333 0.0087102 0.0000010 0.0057930 0.0029012 0.0029187 0.0029022 0.0029012 0.0028900 0.0058106 0.0087357 0.0117080 0.0116934 0.0058062 0.0146140 0.0087222 0.0087541 0.0117052 0.0087809 0.0177234 0.0087222 0.0058154 0.0058062 0.0057928 0.0117054 0.0029028 0.0116745 0.0176044 0.0176202 0.0000000 0.0058660 0.0116849 0.0058448 0.0087415 0.0029239 0.0116449 0.0057972 0.0000010 0.0087022 0.0116449 0.0087216 0.0145730 0.0145730 0.0029028 0.0058239 0.0087024 0.0087952 0.0058520 0.0029028 0.0116820 0.0029117 0.0000010 0.0029231 0.0058441 0.0087024 0.0029028 0.0058278 0.0057935 0.0145898 0.0087216 0.0087996 0.0028985 0.0057924 0.0057934 0.0145697 0.0087541 0.0116778 0.0145746 0.0177506 0.0177506 0.0178602 0.0087349 0.0058474 0.0088535 0.0088586 0.0058388 0.0058051 0.0087256 0.0087417 0.0087417 0.0087271 0.0087417 0.0146351 0.0087095 0.0058388 0.0087095 0.0087533 0.0087363 0.0175616 0.0087491 0.0175244 0.0175878 0.0175083 0.0087289 0.0057928 0.0058464 0.0000010 0.0000010 0.0000010 0.0000010 0.0028980 0.0000010 0.0000010 0.0000010 0.0266748 0.0235528 0.0296283 0.0265218 0.0208562 0.0208353 0.0265741 0.0058153 0.0087745 0.0175853 0.0117220 0.0146862 0.0146328 0.0146946 0.0148234 0.0176789 0.0236481 0.0176044 0.0176320 0.0117125 0.0205690 0.0205690 0.0176634 
Neobre     0.0148786 0.0117906 0.0089566 0.0089292 0.0088195 0.0178396 0.0088093 0.0088093 0.0117629 0.0118150 0.0088133 0.0148762 0.0179422 0.0179379 0.0179072 0.0210306 0.0241766 0.0179072 0.0089022 0.0118944 0.0088747 0.0089126 0.0058834 0.0148550 0.0177817 0.0147836 0.0088085 0.0029287 0.0029343 0.0058760 0.0029287 0.0058873 0.0088135 0.0058901 0.0088385 0.0058671 0.0118362 0.0178126 0.0117786 0.0118287 0.0117786 0.0059484 0.0059689 0.0117806 0.0059703 0.0059484 0.0059537 0.0059408 0.0059705 0.0118682 0.0178078 0.0147596 0.0118219 0.0058671 0.0118168 0.0088188 0.0058901 0.0088581 0.0059015 0.0238908 0.0210314 0.0118073 0.0148183 0.0088195 0.0029492 0.0058657 0.0029377 0.0029556 0.0058860 0.0029377 0.0088075 0.0058837 0.0088460 0.0118563 0.0118402 0.0058791 0.0147982 0.0088317 0.0088639 0.0118533 0.0088914 0.0179502 0.0088317 0.0058886 0.0058791 0.0058655 0.0118529 0.0029393 0.0118215 0.0178275 0.0178435 0.0058660 0.0000000 0.0118321 0.0000010 0.0088512 0.0000010 0.0117912 0.0058699 0.0058660 0.0088115 0.0117912 0.0088311 0.0147562 0.0147562 0.0029393 0.0058972 0.0088116 0.0089062 0.0059258 0.0029393 0.0118287 0.0029484 0.0029601 0.0029601 0.0059178 0.0088116 0.0029393 0.0059010 0.0058662 0.0147731 0.0088311 0.0089117 0.0029349 0.0058651 0.0058661 0.0147529 0.0088639 0.0118249 0.0147578 0.0179778 0.0179778 0.0180903 0.0088448 0.0059214 0.0089662 0.0089715 0.0059127 0.0058781 0.0088354 0.0088517 0.0088517 0.0088370 0.0088517 0.0148201 0.0088188 0.0059127 0.0088188 0.0088638 0.0088462 0.0177831 0.0088596 0.0177449 0.0178097 0.0177286 0.0088385 0.0117691 0.0088937 0.0029775 0.0059270 0.0058969 0.0029608 0.0088317 0.0029401 0.0058840 0.0029437 0.0270160 0.0238518 0.0300063 0.0268584 0.0211247 0.0211031 0.0269125 0.0058884 0.0088853 0.0178078 0.0118701 0.0148726 0.0148178 0.0148813 0.0149579 0.0179041 0.0239493 0.0178275 0.0178557 0.0118610 0.0208299 0.0208299 0.0178881 
Neobri     0.0207450 0.0058114 0.0029426 0.0029337 0.0146404 0.0236892 0.0146230 0.0146230 0.0175732 0.0146885 0.0146299 0.0238648 0.0238240 0.0238183 0.0237775 0.0269264 0.0300934 0.0237775 0.0147771 0.0177703 0.0147317 0.0147945 0.0117195 0.0238308 0.0267425 0.0237166 0.0146216 0.0087509 0.0087675 0.0117053 0.0087509 0.0117273 0.0146302 0.0117328 0.0146717 0.0116871 0.0176833 0.0236541 0.0175969 0.0176715 0.0175969 0.0118485 0.0118893 0.0176000 0.0118921 0.0118485 0.0118591 0.0118335 0.0118924 0.0147206 0.0236474 0.0178225 0.0148723 0.0116871 0.0176544 0.0146391 0.0117328 0.0147044 0.0088041 0.0267135 0.0269274 0.0176395 0.0206603 0.0146404 0.0088127 0.0116844 0.0087777 0.0088313 0.0117247 0.0087777 0.0146201 0.0117201 0.0087471 0.0117227 0.0117080 0.0058133 0.0087520 0.0087330 0.0087650 0.0087701 0.0058528 0.0177462 0.0087330 0.0117298 0.0058133 0.0116841 0.0117200 0.0058334 0.0176608 0.0236731 0.0236948 0.0116849 0.0118321 0.0000000 0.0117891 0.0087523 0.0088467 0.0058115 0.0116930 0.0116849 0.0146267 0.0058115 0.0029018 0.0205755 0.0205755 0.0087826 0.0029114 0.0146270 0.0088062 0.0058592 0.0087826 0.0116966 0.0088098 0.0088445 0.0088446 0.0029215 0.0146270 0.0087826 0.0058349 0.0116855 0.0029000 0.0029018 0.0088107 0.0087696 0.0116832 0.0116852 0.0087258 0.0087650 0.0176659 0.0205779 0.0208584 0.0208584 0.0240208 0.0146819 0.0088337 0.0148831 0.0148917 0.0088207 0.0117090 0.0146666 0.0146935 0.0146935 0.0146692 0.0146935 0.0206638 0.0118630 0.0088207 0.0118630 0.0147136 0.0146846 0.0236147 0.0147065 0.0208296 0.0209062 0.0178225 0.0146719 0.0175825 0.0147627 0.0088965 0.0118063 0.0117464 0.0088467 0.0146605 0.0087851 0.0117208 0.0118067 0.0328830 0.0296909 0.0358579 0.0326906 0.0270473 0.0270196 0.0327568 0.0117295 0.0029193 0.0236474 0.0177336 0.0207367 0.0206607 0.0207485 0.0209319 0.0237749 0.0298143 0.0236731 0.0237108 0.0147112 0.0266720 0.0266720 0.0237532 
NeobrM     0.0148242 0.0117479 0.0089238 0.0088965 0.0087876 0.0177744 0.0087774 0.0087774 0.0117203 0.0117721 0.0087814 0.0178415 0.0178763 0.0178720 0.0178415 0.0209531 0.0240870 0.0178415 0.0088696 0.0118509 0.0088423 0.0088800 0.0058620 0.0117818 0.0146903 0.0117254 0.0087766 0.0029181 0.0029236 0.0058547 0.0029181 0.0058660 0.0087816 0.0058687 0.0088064 0.0058458 0.0117932 0.0177477 0.0117359 0.0117857 0.0117359 0.0059266 0.0059470 0.0117379 0.0059484 0.0059266 0.0059319 0.0059190 0.0059485 0.0118249 0.0177429 0.0147061 0.0117790 0.0058458 0.0117739 0.0087869 0.0058687 0.0088259 0.0058800 0.0238033 0.0209538 0.0117644 0.0147633 0.0087876 0.0029385 0.0058445 0.0029270 0.0029448 0.0058647 0.0029270 0.0087756 0.0058624 0.0088139 0.0118130 0.0117972 0.0058578 0.0147444 0.0087997 0.0088317 0.0118101 0.0088590 0.0178842 0.0087997 0.0058672 0.0058578 0.0058442 0.0118097 0.0029287 0.0117786 0.0177624 0.0177774 0.0058448 0.0000010 0.0117891 0.0000000 0.0088191 0.0000010 0.0117484 0.0058487 0.0058448 0.0087796 0.0117484 0.0087991 0.0147027 0.0147027 0.0029287 0.0058757 0.0087798 0.0088737 0.0059042 0.0029287 0.0117858 0.0029377 0.0029493 0.0029493 0.0058962 0.0087798 0.0029287 0.0058796 0.0058450 0.0147195 0.0087991 0.0088790 0.0029243 0.0058439 0.0058449 0.0146994 0.0088317 0.0117819 0.0147043 0.0179116 0.0179116 0.0180232 0.0088127 0.0058998 0.0089332 0.0089385 0.0058911 0.0058568 0.0088034 0.0088195 0.0088195 0.0088049 0.0088195 0.0147651 0.0087869 0.0058911 0.0087869 0.0088315 0.0088141 0.0177185 0.0088273 0.0176805 0.0177449 0.0176643 0.0088064 0.0117265 0.0088612 0.0029666 0.0059054 0.0058755 0.0029500 0.0087997 0.0029295 0.0058627 0.0058841 0.0269167 0.0237646 0.0298961 0.0267603 0.0210465 0.0210250 0.0268139 0.0058671 0.0088529 0.0177429 0.0118268 0.0148182 0.0147628 0.0148268 0.0149579 0.0178384 0.0238614 0.0177624 0.0177904 0.0118177 0.0207538 0.0207538 0.0178225 
NeocaK     0.0177356 0.0087220 0.0058885 0.0058707 0.0116824 0.0206749 0.0116688 0.0116688 0.0146071 0.0146716 0.0116741 0.0208279 0.0207923 0.0207873 0.0207519 0.0238727 0.0270138 0.0207519 0.0117912 0.0147699 0.0117550 0.0118050 0.0087672 0.0207991 0.0237106 0.0206982 0.0116677 0.0058192 0.0058302 0.0087565 0.0058192 0.0087731 0.0116744 0.0087772 0.0117074 0.0087431 0.0146980 0.0206438 0.0146266 0.0146884 0.0146266 0.0088635 0.0088939 0.0146292 0.0088960 0.0088635 0.0088714 0.0088523 0.0088962 0.0117463 0.0206374 0.0175949 0.0146801 0.0087431 0.0146741 0.0116814 0.0087772 0.0117333 0.0087941 0.0266969 0.0238737 0.0146620 0.0176632 0.0116824 0.0058597 0.0087411 0.0058369 0.0058724 0.0087712 0.0058369 0.0116655 0.0087677 0.0058167 0.0087695 0.0087586 0.0028994 0.0116759 0.0058073 0.0058284 0.0087673 0.0058462 0.0147499 0.0058073 0.0087750 0.0028994 0.0087408 0.0087676 0.0029093 0.0146796 0.0206609 0.0206787 0.0087415 0.0088512 0.0087523 0.0088191 0.0000000 0.0058827 0.0087223 0.0087474 0.0087415 0.0116717 0.0087223 0.0058069 0.0175909 0.0175909 0.0058402 0.0029082 0.0116719 0.0058558 0.0029222 0.0058402 0.0087500 0.0058582 0.0058812 0.0058813 0.0029182 0.0116719 0.0058402 0.0029101 0.0087419 0.0116566 0.0058069 0.0058589 0.0058318 0.0087402 0.0087417 0.0116408 0.0058284 0.0146838 0.0175929 0.0208338 0.0208338 0.0209631 0.0117156 0.0088236 0.0118755 0.0118824 0.0088107 0.0087595 0.0117033 0.0117247 0.0117247 0.0117054 0.0117247 0.0176658 0.0116814 0.0088107 0.0116814 0.0117407 0.0117176 0.0206095 0.0117351 0.0205659 0.0206405 0.0205468 0.0117074 0.0146148 0.0117799 0.0059157 0.0088320 0.0087869 0.0058827 0.0116985 0.0058418 0.0087682 0.0088323 0.0298157 0.0266538 0.0327843 0.0296427 0.0239792 0.0239548 0.0297019 0.0087747 0.0058420 0.0206374 0.0147398 0.0177278 0.0176631 0.0177390 0.0178953 0.0207489 0.0267627 0.0206609 0.0206926 0.0117389 0.0236474 0.0236474 0.0207306 
Neocal     0.0118649 0.0088158 0.0059527 0.0059344 0.0058615 0.0148190 0.0058547 0.0058547 0.0087949 0.0088338 0.0058574 0.0148762 0.0149051 0.0149015 0.0148762 0.0179699 0.0210881 0.0148762 0.0059162 0.0088931 0.0058980 0.0059233 0.0029326 0.0118473 0.0147724 0.0117903 0.0058541 0.0000010 0.0000010 0.0029285 0.0000010 0.0029346 0.0058575 0.0029359 0.0058742 0.0029245 0.0088500 0.0147980 0.0088066 0.0088441 0.0088066 0.0029649 0.0029752 0.0088081 0.0029759 0.0029649 0.0029675 0.0029611 0.0029759 0.0088736 0.0147931 0.0117713 0.0088386 0.0029245 0.0088353 0.0058610 0.0029359 0.0058873 0.0029416 0.0208394 0.0179705 0.0088280 0.0118176 0.0058615 0.0000010 0.0029238 0.0000010 0.0000010 0.0029339 0.0000010 0.0058535 0.0029327 0.0058792 0.0088641 0.0088530 0.0029305 0.0118020 0.0058697 0.0058912 0.0088619 0.0059094 0.0149114 0.0058697 0.0029352 0.0029305 0.0029236 0.0088623 0.0000010 0.0088386 0.0148092 0.0148227 0.0029239 0.0000010 0.0088467 0.0000010 0.0058827 0.0000000 0.0088161 0.0029259 0.0029239 0.0058561 0.0088161 0.0058693 0.0117685 0.0117685 0.0000010 0.0029395 0.0058563 0.0059192 0.0029538 0.0000010 0.0088443 0.0000010 0.0000010 0.0000010 0.0029497 0.0058563 0.0000010 0.0029414 0.0029240 0.0117822 0.0058693 0.0059222 0.0000010 0.0029235 0.0029240 0.0117660 0.0058912 0.0088412 0.0117698 0.0149333 0.0149333 0.0150264 0.0058783 0.0029515 0.0059588 0.0059623 0.0029471 0.0029299 0.0058719 0.0058833 0.0058833 0.0058730 0.0058833 0.0118188 0.0058610 0.0029471 0.0058610 0.0058908 0.0058792 0.0147736 0.0058880 0.0147417 0.0147956 0.0147283 0.0058742 0.0087996 0.0059106 0.0000010 0.0029544 0.0029393 0.0000010 0.0058697 0.0000010 0.0029329 0.0029437 0.0239388 0.0208047 0.0269204 0.0237993 0.0180488 0.0180306 0.0238477 0.0029351 0.0059052 0.0147931 0.0088750 0.0118604 0.0118169 0.0118673 0.0119282 0.0148725 0.0208896 0.0148092 0.0148327 0.0088679 0.0177976 0.0177976 0.0148593 
Neochi     0.0206735 0.0057915 0.0029324 0.0029235 0.0145902 0.0236080 0.0145730 0.0145730 0.0175131 0.0146380 0.0145798 0.0207878 0.0207523 0.0207473 0.0207120 0.0238271 0.0269623 0.0207120 0.0117643 0.0147364 0.0117282 0.0117780 0.0116792 0.0237486 0.0266507 0.0236351 0.0145716 0.0087209 0.0087374 0.0116655 0.0087209 0.0116870 0.0145801 0.0116925 0.0146214 0.0116471 0.0176226 0.0235730 0.0175367 0.0176108 0.0175367 0.0088432 0.0088735 0.0146010 0.0088756 0.0088432 0.0088510 0.0088320 0.0088758 0.0146699 0.0235664 0.0177609 0.0148206 0.0116471 0.0175939 0.0145890 0.0116925 0.0146539 0.0087737 0.0266465 0.0238280 0.0175790 0.0205895 0.0145902 0.0087816 0.0116443 0.0087475 0.0088007 0.0116844 0.0087475 0.0145701 0.0116799 0.0087171 0.0116825 0.0116679 0.0057934 0.0087220 0.0087030 0.0087357 0.0087400 0.0058318 0.0176851 0.0087030 0.0116895 0.0057934 0.0116441 0.0116797 0.0058133 0.0176002 0.0235920 0.0236135 0.0116449 0.0117912 0.0058115 0.0117484 0.0087223 0.0088161 0.0000000 0.0116529 0.0116449 0.0145767 0.0000010 0.0028918 0.0205052 0.0205052 0.0087524 0.0029014 0.0145770 0.0087758 0.0058390 0.0087524 0.0116565 0.0087794 0.0088138 0.0088140 0.0029114 0.0145770 0.0087524 0.0058148 0.0116455 0.0087077 0.0028918 0.0087804 0.0087394 0.0116431 0.0116451 0.0086959 0.0087357 0.0176052 0.0205075 0.0177911 0.0177911 0.0209147 0.0146315 0.0058606 0.0118483 0.0118551 0.0058520 0.0087395 0.0146162 0.0146430 0.0146430 0.0146189 0.0146430 0.0205930 0.0118218 0.0058520 0.0118218 0.0146630 0.0146341 0.0235333 0.0146558 0.0207576 0.0208337 0.0207381 0.0146216 0.0175224 0.0147118 0.0088648 0.0117654 0.0117059 0.0088161 0.0146103 0.0087549 0.0116805 0.0117658 0.0327700 0.0295894 0.0357351 0.0325791 0.0269533 0.0239088 0.0326447 0.0116892 0.0029092 0.0235664 0.0176725 0.0206654 0.0205899 0.0206771 0.0208592 0.0236921 0.0297118 0.0235920 0.0236294 0.0146606 0.0265807 0.0265807 0.0236715 
Neochr     0.0147018 0.0116524 0.0088504 0.0088236 0.0087161 0.0176284 0.0087060 0.0087060 0.0116249 0.0116760 0.0087100 0.0177594 0.0177281 0.0177240 0.0176948 0.0207799 0.0238871 0.0176948 0.0087969 0.0117541 0.0087700 0.0088072 0.0058142 0.0177345 0.0206392 0.0176498 0.0087052 0.0028943 0.0028998 0.0058071 0.0028943 0.0058181 0.0087102 0.0058208 0.0087357 0.0057983 0.0116975 0.0176040 0.0116405 0.0116896 0.0116405 0.0058778 0.0058979 0.0116425 0.0058993 0.0058778 0.0058829 0.0058703 0.0058995 0.0117282 0.0175976 0.0145865 0.0116829 0.0057983 0.0116783 0.0087154 0.0058208 0.0087542 0.0058319 0.0236073 0.0207807 0.0116684 0.0146434 0.0087161 0.0029144 0.0057969 0.0029031 0.0029207 0.0058168 0.0029031 0.0087042 0.0058145 0.0087423 0.0117160 0.0117014 0.0058101 0.0146242 0.0087282 0.0087600 0.0117132 0.0087868 0.0177368 0.0087282 0.0058193 0.0058101 0.0057967 0.0117135 0.0029048 0.0116825 0.0176167 0.0176325 0.0057972 0.0058699 0.0116930 0.0058487 0.0087474 0.0029259 0.0116529 0.0000000 0.0057972 0.0087082 0.0116529 0.0087276 0.0145831 0.0145831 0.0029048 0.0058278 0.0087083 0.0088012 0.0058559 0.0029048 0.0116900 0.0029137 0.0029251 0.0029251 0.0058489 0.0087083 0.0029048 0.0058318 0.0057974 0.0145999 0.0087276 0.0088055 0.0029004 0.0057963 0.0057973 0.0145798 0.0087600 0.0116858 0.0145847 0.0177631 0.0177631 0.0178728 0.0087408 0.0058514 0.0088596 0.0088648 0.0058428 0.0058090 0.0087315 0.0087476 0.0087476 0.0087331 0.0087476 0.0146452 0.0087154 0.0058428 0.0087154 0.0087593 0.0087422 0.0175739 0.0087551 0.0175367 0.0176002 0.0175206 0.0087357 0.0116311 0.0087885 0.0029421 0.0058570 0.0058274 0.0029258 0.0087282 0.0029056 0.0058148 0.0058572 0.0266950 0.0235695 0.0296499 0.0265409 0.0208711 0.0208502 0.0265932 0.0058192 0.0087805 0.0175976 0.0117301 0.0146964 0.0146429 0.0147048 0.0148337 0.0176913 0.0236651 0.0176167 0.0176444 0.0117207 0.0205836 0.0205836 0.0176758 
Neocyl     0.0146917 0.0116444 0.0088444 0.0088175 0.0087102 0.0176161 0.0087001 0.0087001 0.0116169 0.0116680 0.0087040 0.0177469 0.0177158 0.0177116 0.0176814 0.0207650 0.0238698 0.0176814 0.0087908 0.0117460 0.0087640 0.0088012 0.0058103 0.0177221 0.0206246 0.0176374 0.0086993 0.0028924 0.0028978 0.0058032 0.0028924 0.0000010 0.0087043 0.0058169 0.0087289 0.0057944 0.0116895 0.0175906 0.0116325 0.0116815 0.0116325 0.0058738 0.0058939 0.0116345 0.0058953 0.0058738 0.0058789 0.0058663 0.0058954 0.0117201 0.0175853 0.0145764 0.0116749 0.0057944 0.0116703 0.0087095 0.0058169 0.0087483 0.0058280 0.0235905 0.0207649 0.0116604 0.0146333 0.0087102 0.0000010 0.0057930 0.0029012 0.0029187 0.0029022 0.0029012 0.0028900 0.0058106 0.0087357 0.0117080 0.0116934 0.0058062 0.0146140 0.0087222 0.0087541 0.0117052 0.0087809 0.0177234 0.0087222 0.0058154 0.0058062 0.0057928 0.0117054 0.0029028 0.0116745 0.0176044 0.0176202 0.0000010 0.0058660 0.0116849 0.0058448 0.0087415 0.0029239 0.0116449 0.0057972 0.0000000 0.0087022 0.0116449 0.0087216 0.0145730 0.0145730 0.0029028 0.0058239 0.0087024 0.0087952 0.0058520 0.0029028 0.0116820 0.0029117 0.0000010 0.0029231 0.0058441 0.0087024 0.0029028 0.0058278 0.0057935 0.0145898 0.0087216 0.0087996 0.0028985 0.0057924 0.0057934 0.0145697 0.0087541 0.0116778 0.0145746 0.0177506 0.0177506 0.0178602 0.0087349 0.0058474 0.0088535 0.0088586 0.0058388 0.0058051 0.0087256 0.0087417 0.0087417 0.0087271 0.0087417 0.0146351 0.0087095 0.0058388 0.0087095 0.0087533 0.0087363 0.0175616 0.0087491 0.0175244 0.0175878 0.0175083 0.0087289 0.0057928 0.0058464 0.0000010 0.0000010 0.0000010 0.0000010 0.0028980 0.0000010 0.0000010 0.0000010 0.0266748 0.0235528 0.0296283 0.0265218 0.0208562 0.0208353 0.0265741 0.0058153 0.0087745 0.0175853 0.0117220 0.0146862 0.0146328 0.0146946 0.0148234 0.0176789 0.0236481 0.0176044 0.0176320 0.0117125 0.0205690 0.0205690 0.0176634 
Neodev     0.0176549 0.0145758 0.0118091 0.0117733 0.0116300 0.0205816 0.0116164 0.0116164 0.0145415 0.0146056 0.0116217 0.0207336 0.0206974 0.0206925 0.0206582 0.0237645 0.0268909 0.0206582 0.0117379 0.0147036 0.0117020 0.0117517 0.0087278 0.0207047 0.0236037 0.0206058 0.0116153 0.0057930 0.0058039 0.0087173 0.0057930 0.0087336 0.0116220 0.0087377 0.0116550 0.0087038 0.0146325 0.0205513 0.0145611 0.0146225 0.0145611 0.0088233 0.0088535 0.0145636 0.0088556 0.0088233 0.0088310 0.0088121 0.0088558 0.0146708 0.0205455 0.0175162 0.0146142 0.0087038 0.0146085 0.0116291 0.0087377 0.0116809 0.0087544 0.0265762 0.0237645 0.0145960 0.0175845 0.0116300 0.0058333 0.0028916 0.0029012 0.0029187 0.0087317 0.0029012 0.0116140 0.0029004 0.0116655 0.0146558 0.0146375 0.0087216 0.0175615 0.0116460 0.0116886 0.0146522 0.0117245 0.0207068 0.0116460 0.0087355 0.0087216 0.0087015 0.0146526 0.0058139 0.0146137 0.0205678 0.0205862 0.0087022 0.0088115 0.0146267 0.0087796 0.0116717 0.0058561 0.0145767 0.0087082 0.0087022 0.0000000 0.0145767 0.0116452 0.0116389 0.0116389 0.0058139 0.0087483 0.0057919 0.0117436 0.0087904 0.0058139 0.0146233 0.0029117 0.0029231 0.0029231 0.0087786 0.0057919 0.0058139 0.0087540 0.0087026 0.0175323 0.0116452 0.0117490 0.0058053 0.0087009 0.0087024 0.0175080 0.0116886 0.0146178 0.0175141 0.0207387 0.0207387 0.0208669 0.0116629 0.0087836 0.0118216 0.0118285 0.0087707 0.0087200 0.0116506 0.0116720 0.0116720 0.0116527 0.0116720 0.0175871 0.0116291 0.0087707 0.0116291 0.0116877 0.0116649 0.0205170 0.0116820 0.0204739 0.0205480 0.0204549 0.0116550 0.0145493 0.0000010 0.0000010 0.0029222 0.0087476 0.0000010 0.0116461 0.0058155 0.0058109 0.0058532 0.0296803 0.0265338 0.0326365 0.0295096 0.0238695 0.0238455 0.0295678 0.0087353 0.0117159 0.0205455 0.0146734 0.0176487 0.0175843 0.0176587 0.0178137 0.0206549 0.0266420 0.0205678 0.0206001 0.0146614 0.0235410 0.0235410 0.0206369 
Neofal     0.0206735 0.0057915 0.0029324 0.0029235 0.0145902 0.0236080 0.0145730 0.0145730 0.0175131 0.0146380 0.0145798 0.0207878 0.0207523 0.0207473 0.0207120 0.0238271 0.0269623 0.0207120 0.0117643 0.0147364 0.0117282 0.0117780 0.0116792 0.0237486 0.0266507 0.0236351 0.0145716 0.0087209 0.0087374 0.0116655 0.0087209 0.0116870 0.0145801 0.0116925 0.0146214 0.0116471 0.0176226 0.0235730 0.0175367 0.0176108 0.0175367 0.0088432 0.0088735 0.0146010 0.0088756 0.0088432 0.0088510 0.0088320 0.0088758 0.0146699 0.0235664 0.0177609 0.0148206 0.0116471 0.0175939 0.0145890 0.0116925 0.0146539 0.0087737 0.0266465 0.0238280 0.0175790 0.0205895 0.0145902 0.0087816 0.0116443 0.0087475 0.0088007 0.0116844 0.0087475 0.0145701 0.0116799 0.0087171 0.0116825 0.0116679 0.0057934 0.0087220 0.0087030 0.0087357 0.0087400 0.0058318 0.0176851 0.0087030 0.0116895 0.0057934 0.0116441 0.0116797 0.0058133 0.0176002 0.0235920 0.0236135 0.0116449 0.0117912 0.0058115 0.0117484 0.0087223 0.0088161 0.0000010 0.0116529 0.0116449 0.0145767 0.0000000 0.0028918 0.0205052 0.0205052 0.0087524 0.0029014 0.0145770 0.0087758 0.0058390 0.0087524 0.0116565 0.0087794 0.0088138 0.0088140 0.0029114 0.0145770 0.0087524 0.0058148 0.0116455 0.0087077 0.0028918 0.0087804 0.0087394 0.0116431 0.0116451 0.0086959 0.0087357 0.0176052 0.0205075 0.0177911 0.0177911 0.0209147 0.0146315 0.0058606 0.0118483 0.0118551 0.0058520 0.0087395 0.0146162 0.0146430 0.0146430 0.0146189 0.0146430 0.0205930 0.0118218 0.0058520 0.0118218 0.0146630 0.0146341 0.0235333 0.0146558 0.0207576 0.0208337 0.0207381 0.0146216 0.0175224 0.0147118 0.0088648 0.0117654 0.0117059 0.0088161 0.0146103 0.0087549 0.0116805 0.0117658 0.0327700 0.0295894 0.0357351 0.0325791 0.0269533 0.0239088 0.0326447 0.0116892 0.0029092 0.0235664 0.0176725 0.0206654 0.0205899 0.0206771 0.0208592 0.0236921 0.0297118 0.0235920 0.0236294 0.0146606 0.0265807 0.0265807 0.0236715 
Neofas     0.0176951 0.0028918 0.0000010 0.0000010 0.0116559 0.0206271 0.0116423 0.0116423 0.0145740 0.0116941 0.0116477 0.0207802 0.0207447 0.0207397 0.0207045 0.0238180 0.0269516 0.0207045 0.0117643 0.0147364 0.0117282 0.0117780 0.0087473 0.0207507 0.0236561 0.0206515 0.0116412 0.0058059 0.0058169 0.0087357 0.0058059 0.0087532 0.0116479 0.0087572 0.0116809 0.0087233 0.0146649 0.0205971 0.0145935 0.0146551 0.0145935 0.0088432 0.0088735 0.0145960 0.0088756 0.0088432 0.0088510 0.0088320 0.0088758 0.0117195 0.0205910 0.0147820 0.0118415 0.0087233 0.0146409 0.0116550 0.0087572 0.0117068 0.0058411 0.0266361 0.0238189 0.0146287 0.0176235 0.0116559 0.0058463 0.0087212 0.0058236 0.0058590 0.0087512 0.0058236 0.0116399 0.0087478 0.0058034 0.0087496 0.0087387 0.0028928 0.0058066 0.0057941 0.0058149 0.0058186 0.0029114 0.0147166 0.0057941 0.0087550 0.0028928 0.0087209 0.0087476 0.0029027 0.0146472 0.0206133 0.0206320 0.0087216 0.0088311 0.0029018 0.0087991 0.0058069 0.0058693 0.0028918 0.0087276 0.0087216 0.0116452 0.0028918 0.0000000 0.0175512 0.0175512 0.0058269 0.0000010 0.0116454 0.0058425 0.0029155 0.0058269 0.0087301 0.0058449 0.0058677 0.0058678 0.0000010 0.0116454 0.0058269 0.0029035 0.0087220 0.0057971 0.0000010 0.0058457 0.0058183 0.0087203 0.0087218 0.0057894 0.0058149 0.0146504 0.0175525 0.0177911 0.0177911 0.0209147 0.0116890 0.0058606 0.0118483 0.0118551 0.0058520 0.0087395 0.0116767 0.0116981 0.0116981 0.0116788 0.0116981 0.0176260 0.0088553 0.0058520 0.0088553 0.0117139 0.0116909 0.0205628 0.0117083 0.0177694 0.0178345 0.0177529 0.0116810 0.0145817 0.0117530 0.0059021 0.0088127 0.0087672 0.0058692 0.0116720 0.0058285 0.0087483 0.0088127 0.0297477 0.0265925 0.0327098 0.0295748 0.0239240 0.0238988 0.0296344 0.0087548 0.0000010 0.0205910 0.0147062 0.0176879 0.0176233 0.0176979 0.0178536 0.0207007 0.0267016 0.0206133 0.0206459 0.0117120 0.0235931 0.0235931 0.0206827 
Neofur     0.0236542 0.0205034 0.0177989 0.0177448 0.0175286 0.0265904 0.0175077 0.0175077 0.0204554 0.0205462 0.0175160 0.0267855 0.0267400 0.0267336 0.0266879 0.0298485 0.0330252 0.0266879 0.0176921 0.0206849 0.0176378 0.0177128 0.0146160 0.0267478 0.0296455 0.0266200 0.0175061 0.0116414 0.0116635 0.0145986 0.0116414 0.0146257 0.0175163 0.0146326 0.0175661 0.0145758 0.0205836 0.0265502 0.0204831 0.0205699 0.0204831 0.0147771 0.0148273 0.0204868 0.0148307 0.0147771 0.0118038 0.0147578 0.0148311 0.0206379 0.0265432 0.0234667 0.0205581 0.0145758 0.0205502 0.0175271 0.0146326 0.0176051 0.0146609 0.0326384 0.0298497 0.0205326 0.0235579 0.0175286 0.0117226 0.0087164 0.0087453 0.0087985 0.0146225 0.0087453 0.0175043 0.0087430 0.0175810 0.0206167 0.0205907 0.0146055 0.0235278 0.0175525 0.0176170 0.0206115 0.0176714 0.0267534 0.0175525 0.0146289 0.0146055 0.0145721 0.0206122 0.0116835 0.0205573 0.0265721 0.0265964 0.0145730 0.0147562 0.0205755 0.0147027 0.0175909 0.0117685 0.0205052 0.0145831 0.0145730 0.0116389 0.0205052 0.0175512 0.0000000 0.0000010 0.0116835 0.0146503 0.0058008 0.0176999 0.0117593 0.0116835 0.0205710 0.0058427 0.0058660 0.0058656 0.0147013 0.0058008 0.0116835 0.0146597 0.0145738 0.0234883 0.0175512 0.0177079 0.0116663 0.0145708 0.0087159 0.0234552 0.0176170 0.0205632 0.0174897 0.0267948 0.0267948 0.0269610 0.0175781 0.0147101 0.0148266 0.0148352 0.0146885 0.0146031 0.0175600 0.0175921 0.0175921 0.0175631 0.0175921 0.0235624 0.0175271 0.0146885 0.0175271 0.0176162 0.0175814 0.0265050 0.0176076 0.0234346 0.0235194 0.0264247 0.0175663 0.0204663 0.0087967 0.0059006 0.0117625 0.0146495 0.0088139 0.0175525 0.0116868 0.0116776 0.0117629 0.0357898 0.0325854 0.0387566 0.0355809 0.0299827 0.0299512 0.0356524 0.0146285 0.0176582 0.0265432 0.0206421 0.0236454 0.0235589 0.0236588 0.0238674 0.0266849 0.0327210 0.0265721 0.0266143 0.0206253 0.0295686 0.0295686 0.0266619 
NeofuU     0.0236542 0.0205034 0.0177989 0.0177448 0.0175286 0.0265904 0.0175077 0.0175077 0.0204554 0.0205462 0.0175160 0.0267855 0.0267400 0.0267336 0.0266879 0.0298485 0.0330252 0.0266879 0.0176921 0.0206849 0.0176378 0.0177128 0.0146160 0.0267478 0.0296455 0.0266200 0.0175061 0.0116414 0.0116635 0.0145986 0.0116414 0.0146257 0.0175163 0.0146326 0.0175661 0.0145758 0.0205836 0.0265502 0.0204831 0.0205699 0.0204831 0.0147771 0.0148273 0.0204868 0.0148307 0.0147771 0.0118038 0.0147578 0.0148311 0.0206379 0.0265432 0.0234667 0.0205581 0.0145758 0.0205502 0.0175271 0.0146326 0.0176051 0.0146609 0.0326384 0.0298497 0.0205326 0.0235579 0.0175286 0.0117226 0.0087164 0.0087453 0.0087985 0.0146225 0.0087453 0.0175043 0.0087430 0.0175810 0.0206167 0.0205907 0.0146055 0.0235278 0.0175525 0.0176170 0.0206115 0.0176714 0.0267534 0.0175525 0.0146289 0.0146055 0.0145721 0.0206122 0.0116835 0.0205573 0.0265721 0.0265964 0.0145730 0.0147562 0.0205755 0.0147027 0.0175909 0.0117685 0.0205052 0.0145831 0.0145730 0.0116389 0.0205052 0.0175512 0.0000010 0.0000000 0.0116835 0.0146503 0.0058008 0.0176999 0.0117593 0.0116835 0.0205710 0.0058427 0.0058660 0.0058656 0.0147013 0.0058008 0.0116835 0.0146597 0.0145738 0.0234883 0.0175512 0.0177079 0.0116663 0.0145708 0.0087159 0.0234552 0.0176170 0.0205632 0.0174897 0.0267948 0.0267948 0.0269610 0.0175781 0.0147101 0.0148266 0.0148352 0.0146885 0.0146031 0.0175600 0.0175921 0.0175921 0.0175631 0.0175921 0.0235624 0.0175271 0.0146885 0.0175271 0.0176162 0.0175814 0.0265050 0.0176076 0.0234346 0.0235194 0.0264247 0.0175663 0.0204663 0.0087967 0.0059006 0.0117625 0.0146495 0.0088139 0.0175525 0.0116868 0.0116776 0.0117629 0.0357898 0.0325854 0.0387566 0.0355809 0.0299827 0.0299512 0.0356524 0.0146285 0.0176582 0.0265432 0.0206421 0.0236454 0.0235589 0.0236588 0.0238674 0.0266849 0.0327210 0.0265721 0.0266143 0.0206253 0.0295686 0.0295686 0.0266619 
Neogra     0.0087924 0.0087521 0.0059091 0.0058911 0.0058192 0.0147115 0.0058125 0.0058125 0.0087314 0.0087698 0.0058151 0.0148217 0.0147954 0.0147919 0.0147677 0.0178381 0.0209328 0.0147677 0.0058732 0.0088284 0.0058552 0.0058801 0.0029114 0.0148008 0.0177170 0.0147299 0.0058119 0.0000010 0.0000010 0.0029078 0.0000010 0.0029028 0.0058153 0.0029147 0.0058318 0.0029034 0.0087859 0.0146903 0.0087431 0.0087800 0.0087431 0.0029433 0.0029534 0.0087445 0.0029544 0.0029433 0.0029458 0.0029395 0.0029544 0.0088091 0.0146859 0.0116862 0.0087750 0.0029034 0.0087715 0.0058188 0.0029147 0.0058447 0.0029202 0.0206869 0.0178378 0.0087641 0.0117320 0.0058192 0.0000010 0.0029027 0.0000010 0.0000010 0.0029127 0.0000010 0.0058113 0.0029115 0.0058367 0.0087999 0.0087889 0.0029093 0.0117165 0.0058273 0.0058485 0.0087977 0.0058665 0.0148015 0.0058273 0.0029139 0.0029093 0.0029026 0.0087980 0.0000010 0.0087747 0.0147018 0.0147150 0.0029028 0.0029393 0.0087826 0.0029287 0.0058402 0.0000010 0.0087524 0.0029048 0.0029028 0.0058139 0.0087524 0.0058269 0.0116835 0.0116835 0.0000000 0.0029182 0.0058140 0.0058762 0.0029323 0.0000010 0.0087803 0.0000010 0.0000010 0.0000010 0.0029285 0.0058140 0.0000010 0.0029199 0.0029029 0.0116970 0.0058269 0.0058792 0.0000010 0.0029024 0.0029029 0.0116810 0.0058485 0.0087772 0.0116847 0.0148242 0.0148242 0.0149160 0.0058358 0.0029300 0.0059151 0.0059181 0.0029257 0.0029087 0.0058295 0.0058403 0.0058192 0.0058305 0.0058403 0.0117332 0.0058188 0.0029257 0.0058188 0.0058480 0.0058367 0.0146665 0.0058453 0.0146351 0.0146883 0.0146219 0.0058318 0.0087361 0.0058676 0.0000010 0.0029328 0.0029180 0.0000010 0.0058273 0.0000010 0.0029117 0.0029329 0.0237628 0.0206537 0.0267242 0.0236266 0.0179162 0.0178982 0.0236732 0.0029139 0.0058623 0.0146859 0.0088105 0.0117742 0.0117313 0.0117810 0.0118844 0.0147642 0.0207371 0.0147018 0.0147250 0.0088034 0.0176685 0.0176685 0.0147512 
Neokom     0.0147706 0.0029013 0.0000010 0.0000010 0.0087563 0.0177097 0.0087461 0.0087461 0.0116785 0.0116941 0.0087501 0.0178422 0.0178115 0.0178073 0.0177770 0.0208768 0.0239990 0.0177770 0.0088386 0.0118086 0.0088106 0.0088481 0.0058411 0.0178167 0.0207345 0.0177313 0.0087453 0.0029077 0.0029132 0.0058339 0.0029077 0.0058450 0.0087503 0.0058477 0.0087751 0.0058250 0.0117514 0.0176843 0.0116941 0.0117436 0.0116941 0.0059052 0.0059255 0.0116961 0.0059269 0.0059052 0.0059104 0.0058977 0.0059270 0.0088041 0.0176787 0.0116866 0.0087753 0.0058250 0.0117321 0.0087556 0.0058477 0.0087946 0.0058411 0.0237173 0.0208776 0.0117223 0.0147109 0.0087563 0.0029285 0.0058236 0.0029165 0.0029343 0.0058437 0.0029165 0.0087443 0.0058414 0.0029064 0.0058425 0.0058353 0.0000010 0.0058259 0.0029017 0.0029114 0.0029114 0.0029114 0.0117928 0.0029017 0.0058462 0.0000010 0.0058234 0.0058412 0.0000010 0.0117365 0.0176979 0.0177140 0.0058239 0.0058972 0.0029114 0.0058757 0.0029082 0.0029395 0.0029014 0.0058278 0.0058239 0.0087483 0.0029014 0.0000010 0.0146503 0.0146503 0.0029182 0.0000000 0.0087484 0.0029260 0.0000010 0.0029182 0.0058295 0.0029272 0.0029387 0.0029387 0.0000010 0.0087484 0.0029182 0.0000010 0.0058242 0.0058163 0.0000010 0.0029277 0.0029138 0.0058230 0.0058240 0.0058085 0.0029114 0.0117398 0.0146518 0.0177911 0.0177911 0.0179574 0.0087812 0.0058606 0.0089010 0.0089062 0.0058520 0.0058358 0.0087718 0.0087880 0.0087880 0.0087734 0.0087880 0.0147127 0.0058250 0.0058520 0.0058250 0.0087999 0.0087826 0.0176558 0.0087957 0.0146355 0.0146886 0.0146223 0.0087751 0.0116847 0.0088293 0.0029559 0.0058833 0.0058544 0.0029394 0.0087684 0.0029199 0.0058417 0.0058844 0.0268190 0.0236781 0.0297878 0.0266631 0.0209696 0.0209474 0.0267170 0.0058461 0.0000010 0.0176787 0.0117845 0.0147644 0.0147104 0.0147728 0.0149029 0.0177731 0.0237750 0.0176979 0.0177259 0.0087984 0.0206784 0.0206784 0.0177575 
Neolon     0.0176553 0.0145761 0.0118094 0.0117736 0.0116303 0.0205820 0.0116166 0.0116166 0.0145418 0.0146059 0.0116220 0.0207340 0.0206978 0.0206929 0.0206586 0.0237650 0.0268914 0.0206586 0.0117381 0.0147039 0.0117023 0.0117519 0.0087279 0.0207051 0.0236042 0.0206062 0.0116155 0.0057931 0.0058040 0.0087174 0.0057931 0.0087338 0.0116223 0.0087379 0.0116552 0.0087040 0.0146328 0.0205517 0.0145613 0.0146228 0.0145613 0.0088235 0.0088537 0.0145639 0.0088558 0.0088235 0.0088312 0.0088123 0.0088560 0.0146711 0.0205459 0.0175165 0.0146145 0.0087040 0.0146088 0.0116293 0.0087379 0.0116811 0.0087546 0.0265767 0.0237649 0.0145963 0.0175848 0.0116303 0.0058334 0.0028917 0.0029012 0.0029188 0.0087319 0.0029012 0.0116142 0.0029005 0.0116655 0.0146561 0.0146378 0.0087218 0.0175618 0.0116462 0.0116889 0.0146525 0.0117247 0.0207072 0.0116462 0.0087356 0.0087218 0.0087017 0.0146528 0.0058140 0.0146140 0.0205682 0.0205866 0.0087024 0.0088116 0.0146270 0.0087798 0.0116719 0.0058563 0.0145770 0.0087083 0.0087024 0.0057919 0.0145770 0.0116454 0.0058008 0.0058008 0.0058140 0.0087484 0.0000000 0.0117438 0.0058517 0.0058140 0.0146236 0.0000010 0.0000010 0.0000010 0.0087787 0.0000010 0.0058140 0.0087541 0.0087028 0.0175326 0.0116454 0.0117492 0.0058054 0.0087011 0.0028915 0.0175083 0.0116889 0.0146181 0.0175145 0.0207391 0.0207391 0.0208673 0.0116631 0.0087838 0.0088530 0.0088582 0.0087709 0.0087201 0.0116508 0.0116723 0.0116723 0.0116529 0.0116723 0.0175874 0.0116293 0.0087709 0.0116293 0.0116879 0.0116651 0.0205174 0.0116823 0.0204743 0.0205484 0.0204553 0.0116553 0.0145495 0.0029182 0.0000010 0.0058531 0.0087477 0.0029239 0.0116463 0.0058156 0.0058110 0.0058534 0.0296809 0.0265343 0.0326371 0.0295102 0.0238700 0.0238460 0.0295684 0.0087354 0.0117161 0.0205459 0.0146737 0.0176490 0.0175847 0.0176591 0.0178140 0.0206553 0.0266425 0.0205682 0.0206005 0.0146617 0.0235414 0.0235414 0.0206373 
Neolou     0.0178464 0.0087755 0.0059251 0.0059070 0.0117544 0.0208040 0.0117406 0.0117406 0.0146972 0.0147625 0.0117461 0.0178982 0.0178674 0.0178631 0.0178326 0.0209426 0.0239854 0.0178326 0.0118646 0.0148620 0.0118280 0.0118785 0.0088213 0.0179134 0.0208464 0.0178259 0.0117395 0.0058549 0.0058660 0.0088104 0.0058549 0.0088272 0.0117463 0.0088314 0.0117797 0.0087969 0.0147892 0.0207725 0.0147170 0.0147796 0.0147170 0.0089188 0.0089496 0.0147195 0.0089516 0.0089188 0.0089268 0.0089074 0.0089519 0.0118191 0.0207660 0.0177039 0.0147711 0.0087969 0.0147650 0.0117535 0.0088314 0.0118059 0.0088485 0.0237916 0.0209434 0.0147528 0.0177730 0.0117544 0.0058959 0.0087948 0.0058728 0.0059088 0.0088253 0.0058728 0.0117382 0.0088218 0.0058523 0.0088235 0.0088125 0.0029171 0.0117479 0.0058429 0.0058642 0.0088214 0.0058822 0.0148418 0.0058429 0.0088291 0.0029171 0.0087945 0.0088216 0.0029272 0.0147706 0.0207898 0.0208078 0.0087952 0.0089062 0.0088062 0.0088737 0.0058558 0.0059192 0.0087758 0.0088012 0.0087952 0.0117436 0.0087758 0.0058425 0.0176999 0.0176999 0.0058762 0.0029260 0.0117438 0.0000000 0.0029402 0.0058762 0.0088038 0.0058944 0.0059176 0.0059181 0.0029371 0.0117438 0.0058762 0.0029285 0.0087956 0.0117283 0.0058425 0.0058951 0.0058674 0.0087939 0.0087954 0.0117123 0.0058642 0.0147748 0.0177019 0.0209649 0.0209649 0.0210959 0.0117880 0.0088783 0.0119057 0.0119569 0.0088648 0.0088127 0.0117756 0.0117973 0.0117973 0.0117777 0.0117973 0.0177756 0.0117535 0.0088648 0.0117535 0.0118134 0.0117900 0.0207377 0.0118077 0.0206936 0.0207691 0.0206743 0.0117798 0.0147050 0.0118531 0.0059526 0.0088868 0.0088416 0.0059192 0.0087952 0.0058778 0.0088223 0.0088545 0.0300039 0.0268208 0.0329913 0.0298288 0.0241313 0.0240166 0.0298887 0.0088289 0.0058780 0.0207660 0.0147774 0.0178385 0.0177729 0.0178498 0.0180081 0.0208790 0.0269311 0.0207898 0.0208219 0.0118117 0.0237953 0.0237953 0.0208605 
Neomee     0.0148425 0.0058389 0.0029567 0.0029477 0.0087985 0.0177963 0.0087882 0.0087882 0.0117340 0.0117867 0.0087922 0.0179294 0.0178984 0.0178941 0.0178636 0.0209790 0.0241169 0.0178636 0.0088807 0.0118659 0.0088534 0.0088912 0.0058693 0.0179044 0.0208358 0.0178171 0.0087869 0.0029217 0.0029272 0.0058620 0.0029217 0.0058733 0.0087925 0.0058760 0.0088174 0.0058531 0.0118081 0.0147532 0.0117504 0.0118003 0.0117504 0.0059340 0.0059545 0.0117524 0.0059559 0.0059340 0.0059393 0.0059265 0.0059560 0.0088468 0.0177640 0.0147243 0.0117936 0.0058531 0.0117887 0.0087978 0.0058760 0.0088370 0.0058874 0.0238325 0.0209798 0.0117790 0.0147818 0.0087985 0.0029421 0.0058517 0.0029306 0.0029485 0.0058719 0.0029306 0.0087869 0.0058696 0.0029199 0.0058707 0.0058634 0.0000010 0.0087935 0.0029157 0.0029263 0.0058693 0.0029353 0.0118498 0.0029157 0.0058745 0.0000010 0.0058515 0.0058695 0.0000010 0.0117932 0.0177833 0.0177997 0.0058520 0.0059258 0.0058592 0.0059042 0.0029222 0.0029538 0.0058390 0.0058559 0.0058520 0.0087904 0.0058390 0.0029155 0.0117593 0.0117593 0.0029323 0.0000010 0.0058517 0.0029402 0.0000000 0.0029323 0.0058576 0.0029306 0.0029421 0.0029422 0.0000010 0.0058517 0.0029323 0.0000010 0.0058522 0.0087789 0.0029155 0.0029418 0.0029285 0.0058511 0.0029217 0.0087670 0.0029263 0.0117965 0.0147225 0.0179338 0.0179338 0.0180457 0.0088236 0.0059072 0.0089115 0.0089167 0.0058985 0.0058640 0.0088142 0.0088305 0.0088305 0.0088158 0.0088305 0.0147837 0.0087978 0.0058985 0.0087978 0.0088425 0.0088251 0.0177404 0.0088386 0.0177023 0.0177669 0.0176861 0.0088174 0.0117410 0.0088397 0.0029594 0.0059128 0.0058833 0.0029537 0.0088107 0.0029331 0.0058699 0.0059131 0.0269497 0.0237937 0.0299327 0.0267929 0.0210727 0.0210511 0.0268467 0.0058744 0.0029332 0.0177640 0.0118416 0.0148358 0.0147813 0.0147813 0.0149757 0.0178605 0.0238907 0.0177833 0.0178117 0.0088411 0.0207792 0.0207792 0.0178445 
Neomod     0.0117787 0.0087521 0.0058876 0.0058911 0.0058192 0.0147115 0.0058125 0.0058125 0.0087314 0.0087698 0.0058151 0.0148217 0.0147954 0.0147919 0.0147677 0.0178381 0.0209328 0.0147677 0.0058732 0.0088284 0.0058552 0.0058801 0.0029114 0.0148008 0.0177170 0.0147299 0.0058119 0.0000010 0.0000010 0.0029078 0.0000010 0.0029133 0.0058153 0.0029147 0.0058318 0.0029034 0.0087859 0.0146903 0.0087431 0.0087800 0.0087431 0.0029433 0.0029534 0.0087445 0.0029544 0.0029433 0.0029458 0.0029395 0.0029544 0.0088091 0.0146859 0.0116862 0.0087750 0.0029034 0.0087715 0.0058188 0.0029147 0.0058447 0.0029202 0.0206869 0.0178378 0.0087641 0.0117320 0.0058192 0.0000010 0.0029027 0.0000010 0.0000010 0.0029127 0.0000010 0.0058113 0.0029115 0.0058367 0.0087999 0.0087889 0.0029093 0.0117165 0.0058273 0.0058485 0.0087977 0.0058665 0.0148015 0.0058273 0.0029139 0.0029093 0.0029026 0.0087980 0.0000010 0.0087747 0.0147018 0.0147150 0.0029028 0.0029393 0.0087826 0.0029287 0.0058402 0.0000010 0.0087524 0.0029048 0.0029028 0.0058139 0.0087524 0.0058269 0.0116835 0.0116835 0.0000010 0.0029182 0.0058140 0.0058762 0.0029323 0.0000000 0.0087803 0.0000010 0.0000010 0.0000010 0.0029285 0.0058140 0.0000010 0.0029199 0.0029029 0.0116970 0.0058269 0.0058792 0.0000010 0.0029024 0.0029029 0.0116810 0.0058485 0.0087772 0.0116847 0.0148242 0.0148242 0.0149160 0.0058358 0.0029300 0.0059151 0.0059181 0.0029257 0.0029087 0.0058295 0.0058403 0.0058403 0.0058305 0.0058403 0.0117332 0.0058188 0.0029257 0.0058188 0.0058480 0.0058367 0.0146665 0.0058453 0.0146351 0.0146883 0.0146219 0.0058318 0.0087361 0.0058676 0.0000010 0.0029328 0.0029180 0.0000010 0.0058273 0.0000010 0.0029117 0.0029329 0.0237628 0.0206537 0.0267242 0.0236266 0.0179162 0.0178982 0.0236732 0.0029139 0.0058623 0.0146859 0.0088105 0.0117742 0.0117313 0.0117810 0.0118844 0.0147642 0.0207371 0.0147018 0.0147250 0.0088034 0.0176685 0.0176685 0.0147512 
Neomul     0.0207406 0.0116559 0.0088530 0.0088262 0.0146368 0.0236855 0.0146196 0.0146196 0.0175693 0.0176471 0.0146264 0.0238601 0.0238193 0.0238136 0.0237729 0.0269215 0.0300884 0.0237729 0.0147735 0.0177658 0.0147281 0.0147907 0.0117165 0.0238270 0.0267383 0.0237124 0.0146182 0.0087486 0.0087653 0.0117023 0.0087486 0.0117243 0.0146267 0.0117298 0.0146680 0.0116842 0.0176788 0.0236490 0.0175929 0.0176673 0.0175929 0.0118454 0.0118861 0.0175960 0.0118888 0.0118454 0.0118561 0.0118304 0.0118892 0.0147171 0.0236432 0.0205756 0.0176573 0.0116842 0.0176501 0.0146356 0.0117298 0.0147005 0.0117526 0.0297348 0.0269225 0.0176355 0.0206564 0.0146368 0.0088097 0.0116815 0.0087754 0.0088289 0.0117218 0.0087754 0.0146167 0.0117172 0.0087449 0.0117196 0.0117050 0.0058118 0.0146288 0.0087307 0.0087626 0.0117167 0.0087894 0.0177427 0.0087307 0.0117268 0.0058118 0.0116812 0.0117171 0.0058318 0.0176567 0.0236692 0.0236895 0.0116820 0.0118287 0.0116966 0.0117858 0.0087500 0.0088443 0.0116565 0.0116900 0.0116820 0.0146233 0.0116565 0.0087301 0.0205710 0.0205710 0.0087803 0.0058295 0.0146236 0.0088038 0.0058576 0.0087803 0.0000000 0.0088075 0.0088420 0.0088423 0.0058489 0.0146236 0.0087803 0.0058333 0.0116826 0.0146044 0.0087301 0.0057770 0.0087673 0.0116802 0.0116822 0.0145845 0.0087626 0.0176617 0.0205734 0.0238676 0.0238676 0.0240161 0.0146783 0.0117920 0.0148793 0.0148879 0.0117748 0.0117062 0.0116942 0.0146899 0.0146899 0.0146657 0.0146899 0.0206599 0.0146356 0.0117748 0.0146356 0.0147101 0.0146810 0.0236094 0.0147030 0.0235597 0.0236453 0.0235375 0.0146682 0.0175786 0.0147592 0.0088940 0.0118032 0.0117434 0.0088443 0.0146569 0.0087827 0.0117178 0.0118036 0.0328779 0.0296869 0.0358529 0.0326864 0.0270423 0.0270147 0.0327517 0.0117265 0.0087831 0.0236432 0.0177293 0.0207329 0.0206568 0.0207449 0.0209281 0.0237703 0.0298093 0.0236692 0.0237065 0.0147080 0.0266679 0.0266679 0.0237494 
Neonig     0.0118154 0.0087791 0.0059276 0.0059095 0.0058371 0.0147574 0.0058303 0.0058303 0.0087583 0.0087969 0.0058330 0.0148683 0.0148418 0.0148383 0.0148139 0.0178944 0.0209994 0.0148139 0.0058914 0.0088559 0.0058733 0.0058984 0.0029203 0.0148472 0.0177725 0.0147759 0.0058298 0.0000010 0.0000010 0.0029167 0.0000010 0.0029223 0.0058332 0.0029236 0.0058489 0.0029123 0.0088132 0.0147364 0.0087700 0.0088072 0.0087700 0.0029524 0.0029632 0.0087715 0.0029632 0.0029524 0.0029550 0.0029486 0.0029632 0.0088365 0.0147316 0.0117224 0.0088022 0.0029123 0.0087986 0.0058366 0.0029236 0.0058628 0.0029292 0.0207519 0.0178951 0.0087912 0.0117684 0.0058371 0.0000010 0.0000010 0.0000010 0.0000010 0.0029216 0.0000010 0.0058291 0.0000010 0.0058547 0.0088272 0.0088161 0.0029183 0.0117528 0.0058453 0.0058666 0.0088250 0.0058846 0.0148480 0.0058453 0.0029229 0.0029183 0.0029115 0.0088253 0.0000010 0.0088019 0.0147477 0.0147609 0.0029117 0.0029484 0.0088098 0.0029377 0.0058582 0.0000010 0.0087794 0.0029137 0.0029117 0.0029117 0.0087794 0.0058449 0.0058427 0.0058427 0.0000010 0.0029272 0.0000010 0.0058944 0.0029306 0.0000010 0.0088075 0.0000000 0.0000010 0.0000010 0.0029371 0.0000010 0.0000010 0.0029285 0.0029118 0.0117340 0.0058449 0.0058975 0.0000010 0.0029113 0.0000010 0.0117172 0.0058666 0.0088044 0.0117209 0.0148708 0.0148708 0.0149632 0.0058538 0.0029391 0.0059117 0.0059152 0.0029347 0.0029177 0.0058474 0.0058583 0.0058583 0.0058485 0.0058583 0.0117696 0.0058366 0.0029347 0.0058366 0.0058661 0.0058546 0.0147122 0.0058633 0.0146806 0.0147335 0.0146673 0.0058489 0.0087630 0.0029279 0.0000010 0.0029329 0.0029269 0.0000010 0.0058452 0.0000010 0.0029117 0.0029330 0.0238390 0.0207185 0.0268088 0.0237009 0.0179730 0.0179549 0.0237478 0.0029228 0.0058804 0.0147316 0.0088386 0.0118109 0.0117677 0.0118178 0.0119218 0.0148105 0.0208024 0.0147477 0.0147710 0.0088307 0.0177238 0.0177238 0.0147973 
Neonve     0.0118619 0.0088127 0.0059511 0.0059328 0.0058599 0.0148155 0.0058531 0.0058531 0.0087926 0.0088315 0.0058558 0.0149274 0.0149016 0.0148970 0.0148726 0.0179657 0.0210835 0.0148726 0.0059146 0.0088908 0.0058964 0.0059217 0.0029317 0.0149060 0.0178427 0.0148342 0.0058526 0.0000010 0.0000010 0.0029285 0.0000010 0.0000010 0.0058560 0.0029351 0.0058726 0.0029236 0.0088477 0.0147945 0.0088044 0.0088418 0.0088044 0.0029632 0.0029743 0.0088058 0.0029750 0.0029632 0.0029667 0.0029603 0.0029751 0.0088713 0.0147896 0.0117685 0.0088367 0.0029236 0.0088331 0.0058595 0.0029351 0.0058858 0.0029407 0.0208348 0.0179664 0.0088257 0.0118147 0.0058599 0.0000010 0.0000010 0.0000010 0.0000010 0.0029216 0.0000010 0.0029216 0.0000010 0.0058777 0.0088618 0.0088508 0.0029297 0.0117990 0.0058681 0.0058896 0.0088597 0.0059078 0.0149079 0.0058681 0.0029344 0.0029297 0.0029228 0.0088600 0.0000010 0.0088365 0.0148057 0.0148192 0.0000010 0.0029601 0.0088445 0.0029493 0.0058812 0.0000010 0.0088138 0.0029251 0.0000010 0.0029231 0.0088138 0.0058677 0.0058660 0.0058660 0.0000010 0.0029387 0.0000010 0.0059176 0.0029421 0.0000010 0.0088420 0.0000010 0.0000000 0.0000010 0.0029489 0.0000010 0.0000010 0.0029406 0.0029232 0.0117792 0.0058677 0.0059207 0.0000010 0.0029227 0.0000010 0.0117631 0.0058896 0.0088386 0.0117668 0.0149297 0.0149297 0.0150229 0.0058767 0.0029506 0.0059357 0.0059386 0.0029463 0.0029291 0.0058704 0.0058813 0.0058813 0.0058714 0.0058813 0.0118159 0.0058595 0.0029463 0.0058595 0.0058892 0.0058776 0.0147701 0.0058864 0.0147382 0.0147921 0.0147248 0.0058726 0.0058562 0.0029279 0.0000010 0.0000010 0.0000010 0.0000010 0.0029297 0.0000010 0.0000010 0.0000010 0.0239338 0.0208002 0.0269150 0.0237944 0.0180447 0.0180265 0.0238427 0.0029343 0.0059036 0.0147896 0.0088727 0.0118575 0.0118140 0.0118644 0.0119693 0.0148689 0.0208850 0.0148057 0.0148292 0.0088656 0.0177936 0.0177936 0.0148558 
Neoobs     0.0118628 0.0088137 0.0059512 0.0059330 0.0058599 0.0148164 0.0058531 0.0058531 0.0087926 0.0088316 0.0058558 0.0149272 0.0149017 0.0148981 0.0148725 0.0179665 0.0210846 0.0148725 0.0059147 0.0088910 0.0058965 0.0059217 0.0029317 0.0149070 0.0178439 0.0148349 0.0058525 0.0000010 0.0000010 0.0029281 0.0000010 0.0029337 0.0058559 0.0029351 0.0058727 0.0029236 0.0088481 0.0147950 0.0088044 0.0088420 0.0088044 0.0029641 0.0029743 0.0088059 0.0029751 0.0029641 0.0029667 0.0029603 0.0029751 0.0088715 0.0147903 0.0117686 0.0088369 0.0029236 0.0088333 0.0058595 0.0029351 0.0058859 0.0029407 0.0208355 0.0179666 0.0088258 0.0118152 0.0058599 0.0000010 0.0000010 0.0000010 0.0000010 0.0029331 0.0000010 0.0058519 0.0000010 0.0058778 0.0088623 0.0088511 0.0029297 0.0117993 0.0058682 0.0058898 0.0088601 0.0059080 0.0149079 0.0058682 0.0029343 0.0029297 0.0029228 0.0088603 0.0000010 0.0088366 0.0148066 0.0148198 0.0029231 0.0029601 0.0088446 0.0029493 0.0058813 0.0000010 0.0088140 0.0029251 0.0029231 0.0029231 0.0088140 0.0058678 0.0058656 0.0058656 0.0000010 0.0029387 0.0000010 0.0059181 0.0029422 0.0000010 0.0088423 0.0000010 0.0000010 0.0000000 0.0029489 0.0000010 0.0000010 0.0029407 0.0029232 0.0117796 0.0058678 0.0059210 0.0000010 0.0029226 0.0000010 0.0117633 0.0058898 0.0088391 0.0117671 0.0149308 0.0149308 0.0150240 0.0058767 0.0029506 0.0059352 0.0059387 0.0029462 0.0029291 0.0058703 0.0058813 0.0058813 0.0058714 0.0058813 0.0118164 0.0058595 0.0029462 0.0058595 0.0058892 0.0058776 0.0147705 0.0058863 0.0147387 0.0147926 0.0147252 0.0058727 0.0087973 0.0029394 0.0000010 0.0029444 0.0029384 0.0000010 0.0058682 0.0000010 0.0029231 0.0029445 0.0239347 0.0208017 0.0269175 0.0237962 0.0180461 0.0180278 0.0238437 0.0029343 0.0059037 0.0147903 0.0088729 0.0118581 0.0118145 0.0118650 0.0119699 0.0148699 0.0208852 0.0148066 0.0148300 0.0088655 0.0177947 0.0177947 0.0148567 
Neooli     0.0148225 0.0029113 0.0000010 0.0000010 0.0087869 0.0177717 0.0087764 0.0087764 0.0117190 0.0117340 0.0087804 0.0179053 0.0178744 0.0178701 0.0178396 0.0209509 0.0240847 0.0178396 0.0088687 0.0118500 0.0088414 0.0088791 0.0058613 0.0178795 0.0208074 0.0177935 0.0087756 0.0029177 0.0029232 0.0058541 0.0029177 0.0058660 0.0087806 0.0058680 0.0088056 0.0058451 0.0117923 0.0177462 0.0117340 0.0117845 0.0117340 0.0059259 0.0059463 0.0117367 0.0059478 0.0059259 0.0059312 0.0059181 0.0059479 0.0088348 0.0177406 0.0117272 0.0088058 0.0058451 0.0117729 0.0087869 0.0058680 0.0088252 0.0058613 0.0238010 0.0209517 0.0117632 0.0147622 0.0087869 0.0029381 0.0058438 0.0029266 0.0029445 0.0058640 0.0029266 0.0087746 0.0058617 0.0029164 0.0058628 0.0058555 0.0000010 0.0058460 0.0029117 0.0029223 0.0029223 0.0029223 0.0118340 0.0029117 0.0058660 0.0000010 0.0058435 0.0058615 0.0000010 0.0117774 0.0177599 0.0177761 0.0058441 0.0059178 0.0029215 0.0058962 0.0029182 0.0029497 0.0029114 0.0058489 0.0058441 0.0087786 0.0029114 0.0000010 0.0147013 0.0147013 0.0029285 0.0000010 0.0087787 0.0029371 0.0000010 0.0029285 0.0058489 0.0029371 0.0029489 0.0029489 0.0000000 0.0087787 0.0029285 0.0000010 0.0058443 0.0058364 0.0000010 0.0029379 0.0029239 0.0058432 0.0058442 0.0058285 0.0029223 0.0117807 0.0147029 0.0178538 0.0178538 0.0180213 0.0088127 0.0058810 0.0089323 0.0089376 0.0058723 0.0058561 0.0088023 0.0088186 0.0088186 0.0088039 0.0088186 0.0147641 0.0058451 0.0058723 0.0058451 0.0088305 0.0088127 0.0177168 0.0088263 0.0146865 0.0147399 0.0146731 0.0088056 0.0117252 0.0088602 0.0029663 0.0059047 0.0058747 0.0029497 0.0087988 0.0029285 0.0058620 0.0059050 0.0269142 0.0237613 0.0298935 0.0267570 0.0210443 0.0210229 0.0268115 0.0058660 0.0000010 0.0177406 0.0118257 0.0148161 0.0147618 0.0148246 0.0149556 0.0178356 0.0238591 0.0177599 0.0177881 0.0088291 0.0207510 0.0207510 0.0178199 
Neopec     0.0176553 0.0145761 0.0118094 0.0117736 0.0116303 0.0205820 0.0116166 0.0116166 0.0145418 0.0146059 0.0116220 0.0207340 0.0206978 0.0206929 0.0206586 0.0237650 0.0268914 0.0206586 0.0117381 0.0147039 0.0117023 0.0117519 0.0087279 0.0207051 0.0236042 0.0206062 0.0116155 0.0057931 0.0058040 0.0087174 0.0057931 0.0087338 0.0116223 0.0087379 0.0116552 0.0087040 0.0146328 0.0205517 0.0145613 0.0146228 0.0145613 0.0088235 0.0088537 0.0145639 0.0088558 0.0088235 0.0088312 0.0088123 0.0088560 0.0146711 0.0205459 0.0175165 0.0146145 0.0087040 0.0146088 0.0116293 0.0087379 0.0116811 0.0087546 0.0265767 0.0237649 0.0145963 0.0175848 0.0116303 0.0058334 0.0028917 0.0029012 0.0029188 0.0087319 0.0029012 0.0116142 0.0029005 0.0116655 0.0146561 0.0146378 0.0087218 0.0175618 0.0116462 0.0116889 0.0146525 0.0117247 0.0207072 0.0116462 0.0087356 0.0087218 0.0087017 0.0146528 0.0058140 0.0146140 0.0205682 0.0205866 0.0087024 0.0088116 0.0146270 0.0087798 0.0116719 0.0058563 0.0145770 0.0087083 0.0087024 0.0057919 0.0145770 0.0116454 0.0058008 0.0058008 0.0058140 0.0087484 0.0000010 0.0117438 0.0058517 0.0058140 0.0146236 0.0000010 0.0000010 0.0000010 0.0087787 0.0000000 0.0058140 0.0087541 0.0087028 0.0175326 0.0116454 0.0117492 0.0058054 0.0087011 0.0028915 0.0175083 0.0116889 0.0146181 0.0175145 0.0207391 0.0207391 0.0208673 0.0116631 0.0087838 0.0088530 0.0088582 0.0087709 0.0087201 0.0116508 0.0116723 0.0116723 0.0116529 0.0116723 0.0175874 0.0116293 0.0087709 0.0116293 0.0116879 0.0116651 0.0205174 0.0116823 0.0204743 0.0205484 0.0204553 0.0116553 0.0145495 0.0029182 0.0000010 0.0058531 0.0087477 0.0029239 0.0116463 0.0058156 0.0058110 0.0058534 0.0296809 0.0265343 0.0326371 0.0295102 0.0238700 0.0238460 0.0295684 0.0087354 0.0117161 0.0205459 0.0146737 0.0176490 0.0175847 0.0176591 0.0178140 0.0206553 0.0266425 0.0205682 0.0206005 0.0146617 0.0235414 0.0235414 0.0206373 
Neopet     0.0117787 0.0087521 0.0058876 0.0058911 0.0058192 0.0147115 0.0058125 0.0058125 0.0087314 0.0087698 0.0058151 0.0148217 0.0147954 0.0147919 0.0147677 0.0178381 0.0209328 0.0147677 0.0058732 0.0088284 0.0058552 0.0058801 0.0029114 0.0148008 0.0177170 0.0147299 0.0058119 0.0000010 0.0000010 0.0029078 0.0000010 0.0029133 0.0058153 0.0029147 0.0058318 0.0029034 0.0087859 0.0146903 0.0087431 0.0087800 0.0087431 0.0029433 0.0029534 0.0087445 0.0029544 0.0029433 0.0029458 0.0029395 0.0029544 0.0088091 0.0146859 0.0116862 0.0087750 0.0029034 0.0087715 0.0058188 0.0029147 0.0058447 0.0029202 0.0206869 0.0178378 0.0087641 0.0117320 0.0058192 0.0000010 0.0029027 0.0000010 0.0000010 0.0029127 0.0000010 0.0058113 0.0029115 0.0058367 0.0087999 0.0087889 0.0029093 0.0117165 0.0058273 0.0058485 0.0087977 0.0058665 0.0148015 0.0058273 0.0029139 0.0029093 0.0029026 0.0087980 0.0000010 0.0087747 0.0147018 0.0147150 0.0029028 0.0029393 0.0087826 0.0029287 0.0058402 0.0000010 0.0087524 0.0029048 0.0029028 0.0058139 0.0087524 0.0058269 0.0116835 0.0116835 0.0000010 0.0029182 0.0058140 0.0058762 0.0029323 0.0000010 0.0087803 0.0000010 0.0000010 0.0000010 0.0029285 0.0058140 0.0000000 0.0029199 0.0029029 0.0116970 0.0058269 0.0058792 0.0000010 0.0029024 0.0029029 0.0116810 0.0058485 0.0087772 0.0116847 0.0148242 0.0148242 0.0149160 0.0058358 0.0029300 0.0059151 0.0059181 0.0029257 0.0029087 0.0058295 0.0058403 0.0058403 0.0058305 0.0058403 0.0117332 0.0058188 0.0029257 0.0058188 0.0058480 0.0058367 0.0146665 0.0058453 0.0146351 0.0146883 0.0146219 0.0058318 0.0087361 0.0058676 0.0000010 0.0029328 0.0029180 0.0000010 0.0058273 0.0000010 0.0029117 0.0029329 0.0237628 0.0206537 0.0267242 0.0236266 0.0179162 0.0178982 0.0236732 0.0029139 0.0058623 0.0146859 0.0088105 0.0117742 0.0117313 0.0117810 0.0118844 0.0147642 0.0207371 0.0147018 0.0147250 0.0088034 0.0176685 0.0176685 0.0147512 
Neople     0.0147802 0.0058147 0.0029443 0.0029354 0.0087612 0.0177209 0.0087518 0.0087518 0.0116860 0.0117376 0.0087558 0.0178537 0.0178230 0.0178188 0.0177885 0.0208903 0.0240144 0.0177885 0.0088436 0.0118162 0.0088164 0.0088540 0.0058449 0.0178281 0.0207476 0.0177426 0.0087510 0.0029096 0.0029151 0.0058377 0.0029096 0.0058489 0.0087560 0.0058516 0.0087808 0.0058288 0.0117590 0.0176956 0.0117016 0.0117512 0.0117016 0.0059092 0.0059295 0.0117036 0.0059309 0.0059092 0.0059144 0.0059006 0.0059310 0.0088099 0.0176899 0.0146631 0.0117445 0.0058288 0.0117397 0.0087612 0.0058516 0.0088003 0.0058628 0.0237323 0.0208910 0.0117299 0.0147203 0.0087612 0.0029299 0.0058275 0.0029185 0.0029371 0.0058476 0.0029185 0.0087500 0.0058453 0.0029083 0.0058464 0.0058391 0.0000010 0.0087570 0.0029037 0.0029142 0.0058450 0.0029231 0.0118004 0.0029037 0.0058501 0.0000010 0.0058272 0.0058451 0.0000010 0.0117441 0.0177091 0.0177253 0.0058278 0.0059010 0.0058349 0.0058796 0.0029101 0.0029414 0.0058148 0.0058318 0.0058278 0.0087540 0.0058148 0.0029035 0.0146597 0.0146597 0.0029199 0.0000010 0.0087541 0.0029285 0.0000010 0.0029199 0.0058333 0.0029285 0.0029406 0.0029407 0.0000010 0.0087541 0.0029199 0.0000000 0.0058280 0.0087426 0.0029035 0.0029296 0.0029158 0.0058269 0.0058279 0.0087307 0.0029142 0.0117474 0.0146613 0.0178581 0.0178581 0.0179691 0.0087869 0.0058833 0.0089069 0.0089121 0.0058738 0.0058397 0.0087776 0.0087938 0.0087938 0.0087792 0.0087938 0.0147221 0.0087612 0.0058738 0.0087612 0.0088056 0.0087884 0.0176663 0.0088014 0.0176287 0.0176927 0.0176125 0.0087808 0.0116922 0.0088352 0.0029579 0.0058881 0.0058582 0.0029414 0.0087741 0.0029210 0.0058456 0.0058883 0.0268359 0.0236929 0.0298064 0.0266796 0.0209831 0.0209618 0.0267338 0.0058500 0.0029210 0.0176899 0.0117922 0.0147738 0.0147198 0.0147823 0.0149126 0.0177844 0.0237900 0.0177091 0.0177372 0.0088042 0.0206914 0.0206914 0.0177688 
Neopro     0.0146924 0.0116449 0.0088447 0.0088179 0.0087106 0.0176171 0.0087004 0.0087004 0.0116175 0.0116685 0.0087044 0.0177479 0.0177168 0.0177126 0.0176824 0.0207663 0.0238713 0.0176824 0.0087912 0.0117466 0.0087644 0.0088016 0.0058105 0.0177231 0.0206258 0.0176384 0.0086996 0.0028925 0.0028979 0.0058035 0.0028925 0.0058144 0.0087047 0.0058171 0.0087293 0.0057946 0.0116900 0.0175916 0.0116330 0.0116821 0.0116330 0.0058741 0.0058941 0.0116350 0.0058955 0.0058741 0.0058791 0.0058666 0.0058957 0.0117207 0.0175863 0.0145771 0.0116754 0.0057946 0.0116708 0.0087099 0.0058171 0.0087487 0.0058282 0.0235920 0.0207661 0.0116610 0.0146340 0.0087106 0.0029126 0.0057933 0.0029013 0.0029188 0.0058131 0.0029013 0.0086987 0.0058108 0.0087367 0.0117086 0.0116940 0.0058065 0.0146147 0.0087226 0.0087544 0.0117057 0.0087812 0.0177244 0.0087226 0.0058156 0.0058065 0.0057930 0.0117060 0.0029029 0.0116750 0.0176054 0.0176211 0.0057935 0.0058662 0.0116855 0.0058450 0.0087419 0.0029240 0.0116455 0.0057974 0.0057935 0.0087026 0.0116455 0.0087220 0.0145738 0.0145738 0.0029029 0.0058242 0.0087028 0.0087956 0.0058522 0.0029029 0.0116826 0.0029118 0.0029232 0.0029232 0.0058443 0.0087028 0.0029029 0.0058280 0.0000000 0.0145905 0.0087220 0.0087999 0.0028986 0.0057927 0.0057937 0.0145705 0.0087544 0.0116783 0.0145753 0.0177516 0.0177516 0.0178612 0.0087353 0.0058477 0.0088539 0.0088590 0.0058390 0.0058053 0.0087259 0.0087420 0.0087420 0.0087275 0.0087420 0.0146358 0.0087099 0.0058390 0.0087099 0.0087537 0.0087366 0.0175625 0.0087495 0.0175254 0.0175888 0.0175093 0.0087293 0.0116237 0.0087829 0.0029403 0.0058532 0.0058237 0.0029240 0.0087226 0.0029037 0.0058111 0.0058535 0.0266766 0.0235543 0.0296304 0.0265236 0.0208575 0.0208366 0.0265759 0.0058155 0.0087749 0.0175863 0.0117226 0.0146870 0.0146335 0.0146954 0.0148241 0.0176799 0.0236496 0.0176054 0.0176330 0.0117131 0.0205703 0.0205703 0.0176644 
Neopul     0.0236814 0.0087074 0.0058785 0.0058608 0.0175487 0.0266216 0.0175278 0.0175278 0.0204789 0.0176063 0.0175361 0.0268164 0.0267708 0.0267644 0.0267185 0.0298829 0.0330634 0.0267185 0.0177126 0.0207086 0.0176581 0.0177332 0.0146329 0.0267793 0.0296791 0.0266502 0.0175262 0.0116548 0.0116770 0.0146153 0.0116548 0.0146425 0.0175364 0.0146495 0.0175861 0.0145925 0.0206070 0.0265804 0.0205066 0.0205933 0.0205066 0.0147937 0.0148445 0.0205097 0.0148479 0.0147937 0.0148070 0.0147750 0.0148484 0.0176448 0.0265733 0.0207662 0.0178237 0.0145925 0.0205736 0.0175472 0.0146495 0.0176252 0.0117256 0.0326757 0.0298841 0.0205561 0.0235846 0.0175487 0.0117361 0.0145891 0.0116905 0.0117618 0.0146394 0.0116905 0.0175243 0.0146337 0.0116498 0.0146370 0.0146187 0.0087103 0.0116564 0.0116309 0.0116736 0.0116805 0.0087695 0.0206805 0.0116309 0.0146457 0.0087103 0.0145888 0.0146337 0.0087404 0.0205808 0.0266022 0.0266266 0.0145898 0.0147731 0.0029000 0.0147195 0.0116566 0.0117822 0.0087077 0.0145999 0.0145898 0.0175323 0.0087077 0.0057971 0.0234883 0.0234883 0.0116970 0.0058163 0.0175326 0.0117283 0.0087789 0.0116970 0.0146044 0.0117340 0.0117792 0.0117796 0.0058364 0.0175326 0.0116970 0.0087426 0.0145905 0.0000000 0.0057971 0.0117339 0.0116797 0.0145875 0.0145900 0.0116214 0.0116736 0.0205868 0.0234910 0.0238111 0.0238111 0.0269923 0.0175983 0.0117649 0.0178393 0.0178496 0.0117477 0.0146199 0.0175801 0.0176122 0.0176122 0.0175833 0.0176122 0.0235891 0.0148095 0.0117477 0.0148095 0.0176365 0.0176016 0.0265353 0.0176279 0.0237749 0.0238621 0.0237521 0.0175864 0.0204897 0.0176951 0.0118485 0.0117622 0.0117027 0.0117823 0.0175728 0.0116997 0.0146345 0.0147415 0.0358308 0.0326233 0.0388008 0.0356220 0.0300174 0.0299868 0.0356931 0.0146453 0.0058321 0.0265733 0.0206657 0.0236723 0.0235857 0.0236857 0.0238947 0.0267165 0.0300001 0.0266022 0.0266445 0.0176337 0.0296021 0.0296021 0.0236647 
Neosex     0.0176951 0.0028918 0.0000010 0.0000010 0.0116559 0.0206271 0.0116423 0.0116423 0.0145740 0.0116941 0.0116477 0.0207802 0.0207447 0.0207397 0.0207045 0.0238180 0.0269516 0.0207045 0.0117643 0.0147364 0.0117282 0.0117780 0.0087473 0.0207507 0.0236561 0.0206515 0.0116412 0.0058059 0.0058169 0.0087357 0.0058059 0.0087532 0.0116479 0.0087572 0.0116809 0.0087233 0.0146649 0.0205971 0.0145935 0.0146551 0.0145935 0.0088432 0.0088735 0.0145960 0.0088756 0.0088432 0.0088510 0.0088320 0.0088758 0.0117195 0.0205910 0.0147820 0.0118415 0.0087233 0.0146409 0.0116550 0.0087572 0.0117068 0.0058411 0.0266361 0.0238189 0.0146287 0.0176235 0.0116559 0.0058463 0.0087212 0.0058236 0.0058590 0.0087512 0.0058236 0.0116399 0.0087478 0.0058034 0.0087496 0.0087387 0.0028928 0.0058066 0.0057941 0.0058149 0.0058186 0.0029114 0.0147166 0.0057941 0.0087550 0.0028928 0.0087209 0.0087476 0.0029027 0.0146472 0.0206133 0.0206320 0.0087216 0.0088311 0.0029018 0.0087991 0.0058069 0.0058693 0.0028918 0.0087276 0.0087216 0.0116452 0.0028918 0.0000010 0.0175512 0.0175512 0.0058269 0.0000010 0.0116454 0.0058425 0.0029155 0.0058269 0.0087301 0.0058449 0.0058677 0.0058678 0.0000010 0.0116454 0.0058269 0.0029035 0.0087220 0.0057971 0.0000000 0.0058457 0.0058183 0.0087203 0.0087218 0.0057894 0.0058149 0.0146504 0.0175525 0.0177911 0.0177911 0.0209147 0.0116890 0.0058606 0.0118483 0.0118551 0.0058520 0.0087395 0.0116767 0.0116981 0.0116981 0.0116788 0.0116981 0.0176260 0.0088553 0.0058520 0.0088553 0.0117139 0.0116909 0.0205628 0.0117083 0.0177694 0.0178345 0.0177529 0.0116810 0.0145817 0.0117530 0.0059021 0.0088127 0.0087672 0.0058692 0.0116720 0.0058285 0.0087483 0.0088127 0.0297477 0.0265925 0.0327098 0.0295748 0.0239240 0.0238988 0.0296344 0.0087548 0.0000010 0.0205910 0.0147062 0.0176879 0.0176233 0.0176979 0.0178536 0.0207007 0.0267016 0.0206133 0.0206459 0.0117120 0.0235931 0.0235931 0.0206827 
Neosim     0.0178543 0.0087801 0.0059283 0.0059102 0.0117597 0.0208126 0.0117461 0.0117461 0.0147035 0.0147696 0.0117514 0.0209676 0.0209315 0.0209264 0.0208906 0.0240325 0.0271948 0.0208906 0.0118699 0.0148697 0.0118332 0.0118848 0.0088257 0.0209383 0.0238683 0.0208370 0.0117450 0.0058580 0.0058692 0.0088146 0.0058580 0.0088315 0.0117517 0.0088356 0.0117859 0.0088012 0.0147970 0.0207813 0.0147231 0.0147868 0.0147231 0.0089229 0.0089537 0.0147266 0.0089558 0.0089229 0.0089312 0.0089117 0.0089560 0.0118245 0.0207754 0.0177119 0.0147783 0.0088012 0.0147724 0.0117587 0.0088356 0.0118124 0.0088529 0.0268737 0.0240335 0.0147590 0.0177817 0.0117597 0.0058989 0.0087991 0.0058759 0.0059119 0.0088296 0.0058759 0.0117437 0.0088262 0.0058555 0.0088275 0.0088167 0.0029188 0.0117537 0.0058461 0.0058672 0.0088254 0.0058852 0.0148497 0.0058461 0.0088334 0.0029188 0.0087989 0.0088260 0.0029289 0.0147778 0.0207984 0.0208171 0.0087996 0.0089117 0.0088107 0.0088790 0.0058589 0.0059222 0.0087804 0.0088055 0.0087996 0.0117490 0.0087804 0.0058457 0.0177079 0.0177079 0.0058792 0.0029277 0.0117492 0.0058951 0.0029418 0.0058792 0.0057770 0.0058975 0.0059207 0.0059210 0.0029379 0.0117492 0.0058792 0.0029296 0.0087999 0.0117339 0.0058457 0.0000000 0.0058706 0.0087982 0.0087997 0.0117181 0.0058672 0.0147820 0.0177098 0.0209735 0.0209735 0.0211046 0.0117933 0.0088827 0.0119563 0.0119633 0.0088698 0.0088179 0.0087451 0.0118025 0.0118025 0.0117831 0.0118025 0.0177844 0.0117587 0.0088698 0.0117587 0.0118189 0.0117953 0.0207464 0.0118133 0.0207023 0.0207780 0.0206829 0.0117860 0.0147113 0.0118586 0.0059556 0.0088911 0.0088460 0.0059222 0.0117768 0.0058808 0.0088266 0.0088914 0.0300133 0.0268301 0.0330006 0.0298381 0.0241405 0.0241157 0.0298980 0.0088332 0.0058813 0.0207754 0.0148388 0.0178474 0.0177816 0.0178578 0.0180162 0.0208876 0.0269404 0.0207984 0.0208313 0.0118176 0.0238043 0.0238043 0.0208691 
Neospl     0.0117615 0.0087392 0.0059006 0.0058833 0.0058106 0.0146900 0.0058038 0.0058038 0.0087185 0.0087568 0.0058065 0.0147989 0.0147738 0.0147703 0.0147451 0.0178117 0.0209018 0.0147451 0.0058644 0.0088153 0.0058464 0.0058713 0.0029070 0.0147790 0.0176911 0.0147082 0.0058033 0.0000010 0.0000010 0.0029034 0.0000010 0.0029090 0.0058066 0.0029103 0.0058231 0.0028990 0.0087730 0.0146690 0.0087301 0.0087670 0.0087301 0.0029388 0.0029489 0.0087316 0.0029496 0.0029388 0.0029413 0.0029351 0.0029497 0.0087960 0.0146644 0.0116690 0.0087620 0.0028990 0.0087585 0.0058101 0.0029103 0.0058361 0.0029159 0.0206569 0.0178117 0.0087511 0.0117147 0.0058106 0.0000010 0.0028984 0.0000010 0.0000010 0.0029083 0.0000010 0.0058026 0.0029072 0.0058281 0.0087869 0.0087760 0.0029050 0.0116991 0.0058187 0.0058399 0.0087848 0.0058578 0.0147799 0.0058187 0.0029096 0.0029050 0.0028982 0.0087849 0.0000010 0.0087617 0.0146803 0.0146934 0.0028985 0.0029349 0.0087696 0.0029243 0.0058318 0.0000010 0.0087394 0.0029004 0.0028985 0.0058053 0.0087394 0.0058183 0.0116663 0.0116663 0.0000010 0.0029138 0.0058054 0.0058674 0.0029285 0.0000010 0.0087673 0.0000010 0.0000010 0.0000010 0.0029239 0.0058054 0.0000010 0.0029158 0.0028986 0.0116797 0.0058183 0.0058706 0.0000000 0.0028981 0.0028986 0.0116638 0.0058399 0.0087642 0.0116675 0.0148024 0.0148024 0.0148940 0.0058271 0.0029256 0.0059062 0.0059097 0.0029213 0.0029044 0.0058208 0.0058316 0.0058316 0.0058218 0.0058316 0.0117159 0.0058101 0.0029213 0.0058101 0.0058393 0.0058279 0.0146449 0.0058365 0.0146136 0.0146666 0.0146004 0.0058231 0.0087231 0.0058588 0.0000010 0.0029284 0.0029136 0.0000010 0.0058187 0.0000010 0.0029073 0.0029285 0.0237284 0.0206237 0.0266856 0.0235923 0.0178898 0.0178718 0.0236390 0.0029095 0.0058535 0.0146644 0.0087974 0.0117569 0.0117140 0.0117637 0.0118668 0.0147426 0.0207057 0.0146803 0.0147033 0.0087902 0.0176427 0.0176427 0.0147295 
Neotet     0.0146894 0.0116426 0.0088430 0.0088162 0.0087089 0.0176135 0.0086987 0.0086987 0.0116152 0.0116662 0.0087027 0.0177442 0.0177131 0.0177089 0.0176787 0.0207618 0.0238661 0.0176787 0.0087895 0.0117442 0.0087627 0.0087998 0.0058094 0.0177194 0.0206215 0.0176347 0.0086979 0.0028920 0.0028974 0.0058024 0.0028920 0.0058133 0.0087029 0.0058160 0.0087276 0.0057935 0.0116877 0.0175880 0.0116307 0.0116797 0.0116307 0.0058729 0.0058930 0.0116327 0.0058944 0.0058729 0.0058780 0.0058654 0.0058945 0.0117183 0.0175827 0.0145742 0.0116731 0.0057935 0.0116685 0.0087082 0.0058160 0.0087470 0.0058271 0.0235870 0.0207618 0.0116586 0.0146310 0.0087089 0.0029120 0.0057921 0.0029007 0.0029183 0.0058120 0.0029007 0.0086970 0.0058097 0.0087357 0.0117062 0.0116916 0.0058054 0.0146118 0.0087209 0.0087527 0.0117034 0.0087795 0.0177208 0.0087209 0.0058145 0.0058054 0.0057919 0.0117037 0.0029024 0.0116727 0.0176018 0.0176175 0.0057924 0.0058651 0.0116832 0.0058439 0.0087402 0.0029235 0.0116431 0.0057963 0.0057924 0.0087009 0.0116431 0.0087203 0.0145708 0.0145708 0.0029024 0.0058230 0.0087011 0.0087939 0.0058511 0.0029024 0.0116802 0.0029113 0.0029227 0.0029226 0.0058432 0.0087011 0.0029024 0.0058269 0.0057927 0.0145875 0.0087203 0.0087982 0.0028981 0.0000000 0.0057925 0.0145675 0.0087527 0.0116760 0.0145724 0.0177479 0.0177479 0.0148614 0.0087335 0.0058465 0.0088521 0.0088573 0.0058379 0.0058042 0.0087242 0.0087403 0.0087403 0.0087258 0.0087403 0.0146328 0.0087082 0.0058379 0.0087082 0.0087519 0.0087349 0.0175589 0.0087478 0.0175218 0.0175851 0.0175057 0.0087276 0.0116213 0.0087811 0.0029397 0.0058521 0.0058225 0.0029234 0.0087209 0.0029032 0.0058100 0.0058523 0.0266708 0.0235492 0.0296239 0.0265178 0.0208531 0.0208322 0.0265701 0.0058144 0.0087731 0.0175827 0.0117202 0.0146840 0.0146305 0.0146924 0.0148211 0.0176763 0.0236445 0.0176018 0.0176294 0.0117107 0.0205660 0.0205660 0.0176608 
Neotim     0.0146919 0.0116446 0.0088445 0.0088177 0.0087104 0.0176165 0.0087002 0.0087002 0.0116172 0.0116682 0.0087042 0.0177472 0.0177161 0.0177120 0.0176817 0.0207654 0.0238702 0.0176817 0.0087910 0.0117462 0.0087642 0.0088014 0.0058104 0.0177224 0.0206250 0.0176377 0.0086994 0.0028925 0.0028979 0.0058034 0.0028925 0.0058143 0.0087045 0.0058170 0.0087291 0.0057945 0.0116897 0.0175910 0.0116327 0.0116818 0.0116327 0.0058740 0.0058940 0.0116347 0.0058954 0.0058740 0.0058790 0.0058665 0.0058956 0.0117203 0.0175857 0.0145767 0.0116751 0.0057945 0.0116705 0.0087097 0.0058170 0.0087485 0.0058281 0.0235910 0.0207653 0.0116606 0.0146336 0.0087104 0.0029125 0.0057931 0.0029012 0.0029188 0.0058130 0.0029012 0.0086985 0.0058107 0.0087357 0.0117082 0.0116937 0.0058064 0.0146143 0.0087224 0.0087542 0.0117054 0.0087810 0.0177238 0.0087224 0.0058155 0.0058064 0.0057929 0.0117057 0.0029029 0.0116747 0.0176048 0.0176205 0.0057934 0.0058661 0.0116852 0.0058449 0.0087417 0.0029240 0.0116451 0.0057973 0.0057934 0.0087024 0.0116451 0.0087218 0.0087159 0.0087159 0.0029029 0.0058240 0.0028915 0.0087954 0.0029217 0.0029029 0.0116822 0.0000010 0.0000010 0.0000010 0.0058442 0.0028915 0.0029029 0.0058279 0.0057937 0.0145900 0.0087218 0.0087997 0.0028986 0.0057925 0.0000000 0.0145700 0.0087542 0.0116780 0.0145749 0.0177510 0.0177510 0.0178606 0.0087350 0.0058475 0.0058935 0.0058970 0.0058389 0.0058052 0.0087257 0.0087418 0.0087418 0.0087273 0.0087418 0.0146353 0.0087097 0.0058389 0.0087097 0.0087535 0.0087364 0.0175619 0.0087493 0.0175248 0.0175882 0.0175087 0.0087291 0.0116234 0.0058464 0.0000010 0.0058531 0.0058235 0.0029239 0.0087224 0.0029037 0.0058110 0.0058534 0.0266753 0.0235532 0.0296289 0.0265223 0.0208567 0.0208357 0.0265746 0.0058154 0.0087747 0.0175857 0.0117223 0.0146865 0.0146331 0.0146949 0.0148237 0.0176793 0.0236486 0.0176048 0.0176324 0.0117128 0.0205695 0.0205695 0.0176638 
Neotoa     0.0236478 0.0086956 0.0058706 0.0058528 0.0175244 0.0265829 0.0175035 0.0175035 0.0204502 0.0175819 0.0175118 0.0267778 0.0267323 0.0267260 0.0266802 0.0298395 0.0330147 0.0266802 0.0176878 0.0206796 0.0176336 0.0177079 0.0146127 0.0267402 0.0296367 0.0266125 0.0175019 0.0116390 0.0116610 0.0145953 0.0116390 0.0146224 0.0175121 0.0146293 0.0175618 0.0145725 0.0205784 0.0265427 0.0204779 0.0205645 0.0204779 0.0147732 0.0148239 0.0204816 0.0148273 0.0147732 0.0147864 0.0147545 0.0148277 0.0176202 0.0265357 0.0207369 0.0177987 0.0145725 0.0205450 0.0175229 0.0146293 0.0176009 0.0117096 0.0326282 0.0298407 0.0205273 0.0235516 0.0175244 0.0117201 0.0145690 0.0116745 0.0117456 0.0146192 0.0116745 0.0175001 0.0146135 0.0116340 0.0146170 0.0145987 0.0086985 0.0116405 0.0116151 0.0116577 0.0116655 0.0087576 0.0206517 0.0116151 0.0146256 0.0086985 0.0145688 0.0146135 0.0087285 0.0205521 0.0265647 0.0265888 0.0145697 0.0147529 0.0087258 0.0146994 0.0116408 0.0117660 0.0086959 0.0145798 0.0145697 0.0175080 0.0086959 0.0057894 0.0234552 0.0234552 0.0116810 0.0058085 0.0175083 0.0117123 0.0087670 0.0116810 0.0145845 0.0117172 0.0117631 0.0117633 0.0058285 0.0175083 0.0116810 0.0087307 0.0145705 0.0116214 0.0057894 0.0117181 0.0116638 0.0145675 0.0145700 0.0000000 0.0116577 0.0205580 0.0234580 0.0237771 0.0237771 0.0269532 0.0175738 0.0117488 0.0178143 0.0178246 0.0117315 0.0145997 0.0175557 0.0175878 0.0175878 0.0175589 0.0175878 0.0235561 0.0147889 0.0117315 0.0147889 0.0176119 0.0175772 0.0264975 0.0176033 0.0237410 0.0238280 0.0237184 0.0175621 0.0204611 0.0176704 0.0118322 0.0147207 0.0146462 0.0117661 0.0175485 0.0116843 0.0146143 0.0147211 0.0357781 0.0325753 0.0387425 0.0355694 0.0299735 0.0299422 0.0356408 0.0146252 0.0058243 0.0265357 0.0206368 0.0236390 0.0235526 0.0236524 0.0238609 0.0266773 0.0327107 0.0265647 0.0266068 0.0176090 0.0295599 0.0295599 0.0266543 
NeoveB     0.0177623 0.0087346 0.0058970 0.0058791 0.0116994 0.0207063 0.0116857 0.0116857 0.0146286 0.0146932 0.0116911 0.0208598 0.0208240 0.0208190 0.0207835 0.0239097 0.0270563 0.0207835 0.0118085 0.0088036 0.0117722 0.0118223 0.0087799 0.0208308 0.0237471 0.0207305 0.0116846 0.0058274 0.0058385 0.0087691 0.0058274 0.0087858 0.0116914 0.0087898 0.0117244 0.0087557 0.0147195 0.0206748 0.0146481 0.0147101 0.0146481 0.0088764 0.0089069 0.0146506 0.0089089 0.0088764 0.0088844 0.0088652 0.0089092 0.0117635 0.0206695 0.0176210 0.0147017 0.0087557 0.0146955 0.0116984 0.0087898 0.0117503 0.0088069 0.0267383 0.0239106 0.0146836 0.0176904 0.0116994 0.0058681 0.0087536 0.0058452 0.0058809 0.0087838 0.0058452 0.0116834 0.0087804 0.0058249 0.0029041 0.0029005 0.0029030 0.0116930 0.0058149 0.0000010 0.0029030 0.0000010 0.0087919 0.0058149 0.0087876 0.0029030 0.0087534 0.0087802 0.0029134 0.0147012 0.0206922 0.0207097 0.0087541 0.0088639 0.0087650 0.0088317 0.0058284 0.0058912 0.0087357 0.0087600 0.0087541 0.0116886 0.0087357 0.0058149 0.0176170 0.0176170 0.0058485 0.0029114 0.0116889 0.0058642 0.0029263 0.0058485 0.0087626 0.0058666 0.0058896 0.0058898 0.0029223 0.0116889 0.0058485 0.0029142 0.0087544 0.0116736 0.0058149 0.0058672 0.0058399 0.0087527 0.0087542 0.0116577 0.0000000 0.0147054 0.0176190 0.0208656 0.0208656 0.0209954 0.0117327 0.0088364 0.0118930 0.0118999 0.0088235 0.0087721 0.0117204 0.0117418 0.0117418 0.0117225 0.0117418 0.0176930 0.0116984 0.0088235 0.0116984 0.0117579 0.0117346 0.0206405 0.0117522 0.0205967 0.0206715 0.0205776 0.0117244 0.0146363 0.0117972 0.0059242 0.0088448 0.0088000 0.0058911 0.0117155 0.0058502 0.0087809 0.0088451 0.0298626 0.0266951 0.0328364 0.0296891 0.0240166 0.0239921 0.0297485 0.0087874 0.0058504 0.0206695 0.0147615 0.0177554 0.0176903 0.0177657 0.0179225 0.0207806 0.0268043 0.0206922 0.0207248 0.0117562 0.0236837 0.0236837 0.0207622 
Ophpar     0.0058282 0.0176040 0.0148578 0.0148125 0.0087559 0.0177091 0.0087457 0.0087457 0.0116780 0.0000010 0.0087497 0.0178417 0.0178110 0.0178067 0.0177765 0.0177765 0.0239986 0.0177765 0.0088373 0.0118081 0.0088102 0.0088477 0.0058408 0.0178162 0.0207340 0.0177308 0.0029094 0.0087455 0.0087621 0.0116981 0.0087455 0.0117201 0.0087499 0.0058474 0.0087747 0.0058247 0.0087559 0.0176838 0.0000010 0.0000010 0.0000010 0.0059049 0.0059252 0.0116956 0.0059266 0.0059049 0.0059101 0.0058974 0.0059267 0.0000010 0.0176782 0.0146531 0.0117364 0.0058247 0.0117316 0.0087552 0.0058474 0.0087942 0.0058586 0.0237169 0.0208771 0.0117218 0.0147103 0.0087559 0.0088066 0.0116772 0.0087723 0.0088258 0.0117175 0.0087723 0.0146112 0.0117129 0.0146753 0.0177010 0.0176788 0.0117038 0.0206214 0.0146514 0.0147054 0.0176966 0.0147508 0.0238212 0.0146514 0.0058459 0.0117038 0.0116769 0.0176973 0.0087772 0.0000010 0.0176974 0.0177134 0.0116778 0.0118249 0.0176659 0.0117819 0.0146838 0.0088412 0.0176052 0.0116858 0.0116778 0.0146178 0.0176052 0.0146504 0.0205632 0.0205632 0.0087772 0.0117398 0.0146181 0.0147748 0.0117965 0.0087772 0.0176617 0.0088044 0.0088386 0.0088391 0.0117807 0.0146181 0.0087772 0.0117474 0.0116783 0.0205868 0.0146504 0.0147820 0.0087642 0.0116760 0.0116780 0.0205580 0.0147054 0.0000000 0.0029042 0.0178460 0.0178460 0.0179568 0.0087808 0.0058783 0.0089006 0.0089058 0.0058696 0.0058355 0.0087714 0.0087869 0.0087869 0.0087730 0.0058531 0.0147122 0.0087552 0.0058696 0.0087552 0.0087994 0.0087822 0.0117480 0.0087952 0.0176169 0.0176809 0.0176007 0.0087747 0.0175719 0.0147537 0.0088910 0.0117990 0.0117391 0.0088412 0.0146516 0.0087797 0.0117136 0.0117994 0.0268187 0.0236776 0.0297876 0.0266627 0.0209691 0.0179018 0.0267167 0.0058458 0.0147399 0.0176782 0.0117840 0.0147638 0.0147098 0.0147723 0.0149024 0.0177726 0.0237745 0.0176974 0.0177254 0.0117746 0.0206779 0.0206779 0.0177570 
Ophwhi     0.0117141 0.0205057 0.0178009 0.0177468 0.0116565 0.0206289 0.0116428 0.0116428 0.0145748 0.0029017 0.0116482 0.0207820 0.0207465 0.0207416 0.0207063 0.0238205 0.0269548 0.0207063 0.0117648 0.0147373 0.0117288 0.0117786 0.0087476 0.0207525 0.0236584 0.0206533 0.0058099 0.0116426 0.0116647 0.0146001 0.0116426 0.0146273 0.0116485 0.0087575 0.0116814 0.0087235 0.0146658 0.0205989 0.0028930 0.0029051 0.0028930 0.0088435 0.0088738 0.0145969 0.0088759 0.0088435 0.0058869 0.0088323 0.0088761 0.0029147 0.0205928 0.0175564 0.0146472 0.0087235 0.0146418 0.0116555 0.0087575 0.0117073 0.0087743 0.0266392 0.0238214 0.0146295 0.0176247 0.0116565 0.0117238 0.0145739 0.0116782 0.0117494 0.0146241 0.0116782 0.0175062 0.0146184 0.0175829 0.0206190 0.0205930 0.0146070 0.0235305 0.0175543 0.0176190 0.0206139 0.0176734 0.0267567 0.0175543 0.0087553 0.0146070 0.0145737 0.0206146 0.0116847 0.0029034 0.0206151 0.0206338 0.0145746 0.0147578 0.0205779 0.0147043 0.0175929 0.0117698 0.0205075 0.0145847 0.0145746 0.0175141 0.0205075 0.0175525 0.0174897 0.0174897 0.0116847 0.0146518 0.0175145 0.0177019 0.0147225 0.0116847 0.0205734 0.0117209 0.0117668 0.0117671 0.0147029 0.0175145 0.0116847 0.0146613 0.0145753 0.0234910 0.0175525 0.0177098 0.0116675 0.0145724 0.0145749 0.0234580 0.0176190 0.0029042 0.0000000 0.0207878 0.0207878 0.0209166 0.0116895 0.0088037 0.0118488 0.0118557 0.0087908 0.0087398 0.0116772 0.0116986 0.0116986 0.0116793 0.0087661 0.0176273 0.0116555 0.0087908 0.0116555 0.0117144 0.0116915 0.0146621 0.0117088 0.0175323 0.0175958 0.0205021 0.0116815 0.0204686 0.0176766 0.0118360 0.0147256 0.0146511 0.0117699 0.0175546 0.0116880 0.0146192 0.0147261 0.0297515 0.0265955 0.0327145 0.0295786 0.0239265 0.0208522 0.0296382 0.0087551 0.0176602 0.0205928 0.0147071 0.0176891 0.0176246 0.0176992 0.0178549 0.0207025 0.0267047 0.0206151 0.0206477 0.0146954 0.0235954 0.0235954 0.0206845 
Ortmaz     0.0209583 0.0207842 0.0180458 0.0179902 0.0147879 0.0239342 0.0147704 0.0147704 0.0177509 0.0177748 0.0147773 0.0210448 0.0210084 0.0210033 0.0209672 0.0241226 0.0272989 0.0209672 0.0148995 0.0179183 0.0148523 0.0149172 0.0118375 0.0240786 0.0270201 0.0239615 0.0147690 0.0147703 0.0147990 0.0177820 0.0147703 0.0178155 0.0147776 0.0118509 0.0148206 0.0118045 0.0178642 0.0238973 0.0177748 0.0178518 0.0177748 0.0119467 0.0119882 0.0147777 0.0119910 0.0119467 0.0119569 0.0119306 0.0119913 0.0179117 0.0238909 0.0177632 0.0148204 0.0118045 0.0178345 0.0147866 0.0118509 0.0148541 0.0118375 0.0269752 0.0241236 0.0178184 0.0208724 0.0147879 0.0148745 0.0177498 0.0148161 0.0149077 0.0178117 0.0148161 0.0207293 0.0178048 0.0208219 0.0239217 0.0209832 0.0177911 0.0238517 0.0207873 0.0208656 0.0208656 0.0208656 0.0272666 0.0207873 0.0118479 0.0177911 0.0177497 0.0239159 0.0148242 0.0178408 0.0239175 0.0239392 0.0177506 0.0179778 0.0208584 0.0179116 0.0208338 0.0149333 0.0177911 0.0177631 0.0177506 0.0207387 0.0177911 0.0177911 0.0267948 0.0267948 0.0148242 0.0177911 0.0207391 0.0209649 0.0179338 0.0148242 0.0238676 0.0148708 0.0149297 0.0149308 0.0178538 0.0207391 0.0148242 0.0178581 0.0177516 0.0238111 0.0177911 0.0209735 0.0148024 0.0177479 0.0177510 0.0237771 0.0208656 0.0178460 0.0207878 0.0000000 0.0000010 0.0000010 0.0148303 0.0118547 0.0150073 0.0150161 0.0118375 0.0118045 0.0148149 0.0148419 0.0148419 0.0148175 0.0148419 0.0208760 0.0118045 0.0118375 0.0118045 0.0148628 0.0148329 0.0238565 0.0148556 0.0207635 0.0208405 0.0207442 0.0148207 0.0237431 0.0209339 0.0150188 0.0179370 0.0178454 0.0149336 0.0207879 0.0148284 0.0178058 0.0179374 0.0332269 0.0299997 0.0331681 0.0330313 0.0273306 0.0242065 0.0330980 0.0118476 0.0148682 0.0238909 0.0179152 0.0209505 0.0208728 0.0209627 0.0211499 0.0240207 0.0301248 0.0239175 0.0239556 0.0179002 0.0269483 0.0269483 0.0239994 
Ortred     0.0209583 0.0207842 0.0180458 0.0179902 0.0147879 0.0239342 0.0147704 0.0147704 0.0177509 0.0177748 0.0147773 0.0210448 0.0210084 0.0210033 0.0209672 0.0241226 0.0272989 0.0209672 0.0148995 0.0179183 0.0148523 0.0149172 0.0118375 0.0240786 0.0270201 0.0239615 0.0147690 0.0147703 0.0147990 0.0177820 0.0147703 0.0178155 0.0147776 0.0118509 0.0148206 0.0118045 0.0178642 0.0238973 0.0177748 0.0178518 0.0177748 0.0119467 0.0119882 0.0147777 0.0119910 0.0119467 0.0119569 0.0119306 0.0119913 0.0179117 0.0238909 0.0177632 0.0148204 0.0118045 0.0178345 0.0147866 0.0118509 0.0148541 0.0118375 0.0269752 0.0241236 0.0178184 0.0208724 0.0147879 0.0148745 0.0177498 0.0148161 0.0149077 0.0178117 0.0148161 0.0207293 0.0178048 0.0208219 0.0239217 0.0209832 0.0177911 0.0238517 0.0207873 0.0208656 0.0208656 0.0208656 0.0272666 0.0207873 0.0118479 0.0177911 0.0177497 0.0239159 0.0148242 0.0178408 0.0239175 0.0239392 0.0177506 0.0179778 0.0208584 0.0179116 0.0208338 0.0149333 0.0177911 0.0177631 0.0177506 0.0207387 0.0177911 0.0177911 0.0267948 0.0267948 0.0148242 0.0177911 0.0207391 0.0209649 0.0179338 0.0148242 0.0238676 0.0148708 0.0149297 0.0149308 0.0178538 0.0207391 0.0148242 0.0178581 0.0177516 0.0238111 0.0177911 0.0209735 0.0148024 0.0177479 0.0177510 0.0237771 0.0208656 0.0178460 0.0207878 0.0000010 0.0000000 0.0000010 0.0148303 0.0118547 0.0150073 0.0150161 0.0118375 0.0118045 0.0148149 0.0148419 0.0148419 0.0148175 0.0148419 0.0208760 0.0118045 0.0118375 0.0118045 0.0148628 0.0148329 0.0238565 0.0148556 0.0207635 0.0208405 0.0207442 0.0148207 0.0237431 0.0209339 0.0150188 0.0179370 0.0178454 0.0149336 0.0207879 0.0148284 0.0178058 0.0179374 0.0332269 0.0299997 0.0331681 0.0330313 0.0273306 0.0242065 0.0330980 0.0118476 0.0148682 0.0238909 0.0179152 0.0209505 0.0208728 0.0209627 0.0211499 0.0240207 0.0301248 0.0239175 0.0239556 0.0179002 0.0269483 0.0269483 0.0239994 
Ortuvi     0.0210892 0.0239346 0.0212162 0.0211504 0.0148792 0.0240834 0.0148615 0.0148615 0.0178605 0.0179407 0.0148685 0.0211768 0.0211399 0.0211348 0.0210982 0.0242742 0.0274713 0.0210982 0.0149500 0.0179790 0.0149035 0.0149677 0.0119108 0.0242296 0.0271890 0.0241111 0.0148602 0.0148614 0.0148905 0.0178930 0.0148614 0.0179259 0.0148689 0.0119244 0.0149124 0.0118773 0.0179752 0.0240461 0.0178847 0.0179627 0.0178847 0.0120213 0.0120633 0.0148690 0.0120661 0.0120213 0.0120316 0.0120050 0.0120665 0.0180234 0.0240397 0.0209189 0.0179523 0.0118773 0.0179452 0.0148780 0.0119244 0.0149463 0.0119143 0.0271436 0.0242752 0.0179289 0.0210022 0.0148792 0.0149669 0.0178594 0.0149078 0.0150006 0.0179221 0.0149078 0.0208574 0.0179151 0.0209511 0.0240708 0.0211144 0.0179012 0.0270387 0.0209161 0.0209954 0.0240646 0.0210617 0.0274385 0.0209161 0.0119213 0.0179012 0.0178593 0.0240649 0.0149160 0.0179516 0.0240666 0.0240885 0.0178602 0.0180903 0.0240208 0.0180232 0.0209631 0.0150264 0.0209147 0.0178728 0.0178602 0.0208669 0.0209147 0.0209147 0.0269610 0.0269610 0.0149160 0.0179574 0.0208673 0.0210959 0.0180457 0.0149160 0.0240161 0.0149632 0.0150229 0.0150240 0.0180213 0.0208673 0.0149160 0.0179691 0.0178612 0.0269923 0.0209147 0.0211046 0.0148940 0.0148614 0.0178606 0.0269532 0.0209954 0.0179568 0.0209166 0.0000010 0.0000010 0.0000000 0.0149221 0.0119655 0.0151014 0.0151104 0.0119143 0.0118773 0.0149066 0.0149339 0.0149339 0.0149092 0.0149339 0.0210059 0.0148780 0.0119143 0.0148780 0.0149551 0.0149248 0.0240048 0.0149478 0.0239537 0.0240423 0.0239305 0.0149125 0.0238899 0.0210645 0.0151130 0.0180489 0.0179562 0.0150267 0.0209167 0.0149203 0.0179161 0.0180493 0.0334356 0.0301870 0.0333760 0.0332375 0.0275034 0.0243591 0.0333050 0.0119210 0.0179784 0.0240397 0.0180269 0.0210814 0.0210027 0.0210937 0.0212832 0.0241711 0.0303136 0.0240666 0.0241052 0.0180117 0.0271163 0.0271163 0.0241495 
Pcybri     0.0117835 0.0087592 0.0118541 0.0088516 0.0058216 0.0147175 0.0058149 0.0058149 0.0087350 0.0087734 0.0058175 0.0148278 0.0148014 0.0147979 0.0147737 0.0178454 0.0209414 0.0147737 0.0058756 0.0088320 0.0058576 0.0058833 0.0029126 0.0148068 0.0177242 0.0147359 0.0058143 0.0058147 0.0058257 0.0087500 0.0058147 0.0087665 0.0058177 0.0029159 0.0058342 0.0029046 0.0087895 0.0146966 0.0087466 0.0087836 0.0087466 0.0000010 0.0000010 0.0087481 0.0000010 0.0000010 0.0000010 0.0000010 0.0000010 0.0088127 0.0146919 0.0116910 0.0087786 0.0029046 0.0087750 0.0058211 0.0029159 0.0058471 0.0029214 0.0206953 0.0178461 0.0087677 0.0117368 0.0058216 0.0058553 0.0087344 0.0058325 0.0058679 0.0087645 0.0058325 0.0116576 0.0087611 0.0117088 0.0147111 0.0146926 0.0087544 0.0176277 0.0116898 0.0117327 0.0147074 0.0117688 0.0207865 0.0116898 0.0029151 0.0087544 0.0087342 0.0147079 0.0058358 0.0087783 0.0147078 0.0147210 0.0087349 0.0088448 0.0146819 0.0088127 0.0117156 0.0058783 0.0146315 0.0087408 0.0087349 0.0116629 0.0146315 0.0116890 0.0175781 0.0175781 0.0058358 0.0087812 0.0116631 0.0117880 0.0088236 0.0058358 0.0146783 0.0058538 0.0058767 0.0058767 0.0088127 0.0116631 0.0058358 0.0087869 0.0087353 0.0175983 0.0116890 0.0117933 0.0058271 0.0087335 0.0087350 0.0175738 0.0117327 0.0087808 0.0116895 0.0148303 0.0148303 0.0149221 0.0000000 0.0000010 0.0029544 0.0029564 0.0029269 0.0029099 0.0058319 0.0058427 0.0058427 0.0058329 0.0058427 0.0117379 0.0058211 0.0029269 0.0058211 0.0058504 0.0058390 0.0146725 0.0058477 0.0146411 0.0146943 0.0146279 0.0058341 0.0146039 0.0117710 0.0059112 0.0088253 0.0087806 0.0058783 0.0116899 0.0058374 0.0087616 0.0088256 0.0237735 0.0206620 0.0267350 0.0236361 0.0179235 0.0179055 0.0236828 0.0029151 0.0117601 0.0146919 0.0088141 0.0117790 0.0117361 0.0117858 0.0118893 0.0147702 0.0207456 0.0147078 0.0147310 0.0088070 0.0176757 0.0176757 0.0147572 
PcybrN     0.0088749 0.0058606 0.0059437 0.0059006 0.0029228 0.0118234 0.0029195 0.0029195 0.0058475 0.0058553 0.0029208 0.0089117 0.0088965 0.0088943 0.0088792 0.0119181 0.0149852 0.0088792 0.0029445 0.0059014 0.0029355 0.0029480 0.0000010 0.0118960 0.0148332 0.0118386 0.0029192 0.0029194 0.0029249 0.0058575 0.0029194 0.0058687 0.0029209 0.0000010 0.0029285 0.0000010 0.0058842 0.0118068 0.0058553 0.0058802 0.0058553 0.0000010 0.0000010 0.0029208 0.0000010 0.0000010 0.0000010 0.0000010 0.0000010 0.0059006 0.0118028 0.0058516 0.0029292 0.0000010 0.0058744 0.0029226 0.0000010 0.0029357 0.0000010 0.0148086 0.0119180 0.0058695 0.0088396 0.0029228 0.0029398 0.0058471 0.0029283 0.0029462 0.0058674 0.0029283 0.0087796 0.0058650 0.0088184 0.0118185 0.0118036 0.0058606 0.0117846 0.0088040 0.0088364 0.0088364 0.0088364 0.0178932 0.0088040 0.0000010 0.0058606 0.0058469 0.0118159 0.0029300 0.0058766 0.0118157 0.0118263 0.0058474 0.0059214 0.0088337 0.0058998 0.0088236 0.0029515 0.0058606 0.0058514 0.0058474 0.0087836 0.0058606 0.0058606 0.0147101 0.0147101 0.0029300 0.0058606 0.0087838 0.0088783 0.0059072 0.0029300 0.0117920 0.0029391 0.0029506 0.0029506 0.0058810 0.0087838 0.0029300 0.0058833 0.0058477 0.0117649 0.0058606 0.0088827 0.0029256 0.0058465 0.0058475 0.0117488 0.0088364 0.0058783 0.0088037 0.0118547 0.0118547 0.0119655 0.0000010 0.0000000 0.0029529 0.0029544 0.0000010 0.0000010 0.0029280 0.0029335 0.0029335 0.0029285 0.0029335 0.0088403 0.0000010 0.0000010 0.0000010 0.0029374 0.0029316 0.0117875 0.0029360 0.0087938 0.0088259 0.0087861 0.0029285 0.0117321 0.0088654 0.0029680 0.0059082 0.0058781 0.0029514 0.0088040 0.0029308 0.0058654 0.0059085 0.0208902 0.0177858 0.0238670 0.0207701 0.0150005 0.0119581 0.0208113 0.0000010 0.0058964 0.0118028 0.0059006 0.0088713 0.0088388 0.0088765 0.0089548 0.0118661 0.0178575 0.0118157 0.0118343 0.0058959 0.0147918 0.0147918 0.0118555 
Pcynig     0.0119450 0.0118483 0.0120179 0.0119293 0.0059006 0.0149194 0.0058936 0.0058936 0.0088536 0.0088930 0.0058963 0.0119961 0.0119742 0.0119714 0.0119518 0.0150396 0.0180865 0.0119518 0.0059447 0.0089359 0.0059263 0.0059517 0.0029520 0.0119908 0.0149513 0.0119327 0.0058931 0.0058935 0.0059048 0.0088689 0.0058935 0.0088859 0.0058965 0.0029555 0.0059134 0.0029438 0.0089094 0.0118931 0.0088648 0.0089035 0.0088648 0.0029664 0.0029766 0.0058965 0.0029773 0.0029664 0.0029690 0.0029632 0.0029774 0.0089333 0.0148932 0.0118504 0.0088983 0.0029438 0.0088946 0.0059006 0.0029555 0.0059267 0.0029612 0.0179383 0.0150402 0.0088872 0.0118972 0.0059006 0.0059357 0.0088530 0.0059117 0.0059482 0.0088839 0.0059117 0.0118161 0.0088804 0.0118686 0.0149128 0.0148939 0.0088734 0.0148596 0.0118491 0.0118930 0.0149091 0.0119301 0.0210750 0.0118491 0.0029544 0.0088734 0.0088527 0.0149097 0.0059151 0.0088980 0.0149095 0.0149232 0.0088535 0.0089662 0.0148831 0.0089332 0.0118755 0.0059588 0.0118483 0.0088596 0.0088535 0.0118216 0.0118483 0.0118483 0.0148266 0.0148266 0.0059151 0.0089010 0.0088530 0.0119057 0.0089115 0.0059151 0.0148793 0.0059117 0.0059357 0.0059352 0.0089323 0.0088530 0.0059151 0.0089069 0.0088539 0.0178393 0.0118483 0.0119563 0.0059062 0.0088521 0.0058935 0.0178143 0.0118930 0.0089006 0.0118488 0.0150073 0.0150073 0.0151014 0.0029544 0.0029529 0.0000000 0.0000010 0.0029612 0.0029438 0.0059111 0.0059222 0.0059222 0.0059122 0.0059222 0.0118984 0.0059006 0.0029612 0.0059006 0.0059302 0.0059181 0.0148735 0.0059273 0.0148412 0.0148958 0.0148276 0.0059134 0.0148031 0.0118884 0.0059711 0.0089463 0.0089004 0.0059587 0.0088535 0.0059168 0.0088809 0.0089135 0.0241040 0.0209467 0.0271074 0.0239623 0.0181744 0.0150341 0.0178721 0.0029544 0.0119214 0.0148932 0.0089348 0.0119406 0.0118965 0.0119476 0.0120540 0.0149736 0.0210330 0.0149095 0.0149334 0.0089276 0.0179186 0.0179186 0.0149602 
Pcytem     0.0119531 0.0118551 0.0120249 0.0119363 0.0059040 0.0118919 0.0058971 0.0058971 0.0088588 0.0088982 0.0059006 0.0120032 0.0119588 0.0119783 0.0119588 0.0150485 0.0181653 0.0119588 0.0059482 0.0089412 0.0059297 0.0059297 0.0029544 0.0150199 0.0179788 0.0149470 0.0058965 0.0058970 0.0059083 0.0088741 0.0058970 0.0088910 0.0059006 0.0029572 0.0059168 0.0029457 0.0089146 0.0149068 0.0088707 0.0089087 0.0088707 0.0029681 0.0029784 0.0059006 0.0029791 0.0029681 0.0029707 0.0029643 0.0029792 0.0089386 0.0118711 0.0118573 0.0089035 0.0029457 0.0088997 0.0059035 0.0029572 0.0059301 0.0029632 0.0179497 0.0150490 0.0088924 0.0119041 0.0059040 0.0059386 0.0088582 0.0059152 0.0059517 0.0088891 0.0059152 0.0118230 0.0088856 0.0118754 0.0149214 0.0149025 0.0088786 0.0178800 0.0118560 0.0118999 0.0149177 0.0119371 0.0210874 0.0118560 0.0029564 0.0088786 0.0058970 0.0149184 0.0059181 0.0089033 0.0118841 0.0118948 0.0088586 0.0089715 0.0148917 0.0089385 0.0118824 0.0059623 0.0118551 0.0088648 0.0088586 0.0118285 0.0118551 0.0118551 0.0148352 0.0148352 0.0059181 0.0089062 0.0088582 0.0119569 0.0089167 0.0059181 0.0148879 0.0059152 0.0059386 0.0059387 0.0089376 0.0088582 0.0059181 0.0089121 0.0088590 0.0178496 0.0118551 0.0119633 0.0059097 0.0088573 0.0058970 0.0178246 0.0118999 0.0089058 0.0118557 0.0150161 0.0150161 0.0151104 0.0029564 0.0029544 0.0000010 0.0000000 0.0029632 0.0029457 0.0059146 0.0059256 0.0059256 0.0059157 0.0059256 0.0119053 0.0059035 0.0029632 0.0059035 0.0059337 0.0059219 0.0148822 0.0059308 0.0148498 0.0149044 0.0148362 0.0059168 0.0148117 0.0118954 0.0059738 0.0089516 0.0089057 0.0059622 0.0118561 0.0059203 0.0088861 0.0089519 0.0241181 0.0209597 0.0271231 0.0239760 0.0181851 0.0150993 0.0178824 0.0029564 0.0119284 0.0118711 0.0059357 0.0089228 0.0088899 0.0089281 0.0090073 0.0119351 0.0179615 0.0118841 0.0119030 0.0089156 0.0148775 0.0148775 0.0119244 
Perecc     0.0088619 0.0087899 0.0059357 0.0059168 0.0029185 0.0118062 0.0029152 0.0029152 0.0058389 0.0058467 0.0029165 0.0088987 0.0088835 0.0088814 0.0088663 0.0119005 0.0149630 0.0088663 0.0029320 0.0058764 0.0029230 0.0029355 0.0000010 0.0118785 0.0148115 0.0118213 0.0029149 0.0029151 0.0029206 0.0058489 0.0029151 0.0058600 0.0029166 0.0000010 0.0029249 0.0000010 0.0058755 0.0117895 0.0058467 0.0058715 0.0058467 0.0000010 0.0000010 0.0029165 0.0000010 0.0000010 0.0000010 0.0000010 0.0000010 0.0058911 0.0117856 0.0058430 0.0029249 0.0000010 0.0058660 0.0029183 0.0000010 0.0029314 0.0000010 0.0147871 0.0119006 0.0058608 0.0088267 0.0029185 0.0029355 0.0058385 0.0029240 0.0029418 0.0058587 0.0029240 0.0087667 0.0058564 0.0088055 0.0118012 0.0117864 0.0058520 0.0117673 0.0087911 0.0088235 0.0088235 0.0088235 0.0178662 0.0087911 0.0000010 0.0058520 0.0058383 0.0117986 0.0029257 0.0058680 0.0117984 0.0118090 0.0058388 0.0059127 0.0088207 0.0058911 0.0088107 0.0029471 0.0058520 0.0058428 0.0058388 0.0087707 0.0058520 0.0058520 0.0146885 0.0146885 0.0029257 0.0058520 0.0087709 0.0088648 0.0058985 0.0029257 0.0117748 0.0029347 0.0029463 0.0029462 0.0058723 0.0087709 0.0029257 0.0058738 0.0058390 0.0117477 0.0058520 0.0088698 0.0029213 0.0058379 0.0058389 0.0117315 0.0088235 0.0058696 0.0087908 0.0118375 0.0118375 0.0119143 0.0029269 0.0000010 0.0029612 0.0029632 0.0000000 0.0000010 0.0029237 0.0029291 0.0029291 0.0029242 0.0029291 0.0088274 0.0000010 0.0000010 0.0000010 0.0029330 0.0029273 0.0117702 0.0029316 0.0087809 0.0088129 0.0087732 0.0029249 0.0117148 0.0088522 0.0029636 0.0058994 0.0058694 0.0029470 0.0087911 0.0029265 0.0058567 0.0058997 0.0208599 0.0177600 0.0238323 0.0207399 0.0149785 0.0119404 0.0207812 0.0000010 0.0058877 0.0117856 0.0058919 0.0088584 0.0088259 0.0088635 0.0089416 0.0118487 0.0178304 0.0117984 0.0118170 0.0058871 0.0147703 0.0147703 0.0118381 
Permic     0.0088101 0.0116683 0.0088628 0.0088358 0.0029017 0.0117372 0.0028983 0.0028983 0.0058052 0.0058306 0.0028996 0.0088465 0.0088314 0.0088293 0.0088144 0.0118304 0.0148743 0.0088144 0.0029230 0.0058584 0.0029141 0.0029265 0.0000010 0.0118087 0.0147246 0.0117521 0.0028981 0.0028983 0.0029037 0.0058151 0.0028983 0.0058261 0.0028997 0.0000010 0.0029080 0.0000010 0.0058414 0.0117207 0.0058129 0.0058374 0.0058129 0.0000010 0.0000010 0.0028997 0.0000010 0.0000010 0.0000010 0.0000010 0.0000010 0.0058567 0.0117168 0.0087410 0.0058341 0.0000010 0.0058318 0.0029014 0.0000010 0.0029144 0.0000010 0.0147005 0.0118305 0.0058268 0.0087753 0.0029017 0.0029184 0.0058048 0.0029071 0.0029247 0.0058248 0.0029071 0.0087160 0.0058225 0.0087543 0.0117323 0.0117176 0.0058181 0.0146442 0.0087401 0.0087721 0.0117294 0.0087990 0.0177608 0.0087401 0.0000010 0.0058181 0.0058046 0.0117297 0.0029087 0.0058339 0.0117295 0.0117399 0.0058051 0.0058781 0.0117090 0.0058568 0.0087595 0.0029299 0.0087395 0.0058090 0.0058051 0.0087200 0.0087395 0.0087395 0.0146031 0.0146031 0.0029087 0.0058358 0.0087201 0.0088127 0.0058640 0.0029087 0.0117062 0.0029177 0.0029291 0.0029291 0.0058561 0.0087201 0.0029087 0.0058397 0.0058053 0.0146199 0.0087395 0.0088179 0.0029044 0.0058042 0.0058052 0.0145997 0.0087721 0.0058355 0.0087398 0.0118045 0.0118045 0.0118773 0.0029099 0.0000010 0.0029438 0.0029457 0.0000010 0.0000000 0.0029068 0.0029122 0.0029122 0.0029073 0.0029122 0.0087759 0.0029014 0.0000010 0.0029014 0.0029160 0.0029103 0.0117016 0.0029146 0.0116765 0.0117188 0.0116660 0.0029079 0.0116469 0.0088006 0.0029462 0.0058650 0.0058353 0.0029299 0.0087401 0.0029095 0.0058228 0.0058653 0.0207367 0.0176558 0.0236915 0.0206182 0.0148896 0.0118699 0.0206589 0.0000010 0.0087926 0.0117168 0.0058576 0.0088066 0.0087745 0.0088117 0.0088888 0.0117792 0.0177254 0.0117295 0.0117479 0.0058528 0.0146839 0.0146839 0.0117688 
Pethor     0.0117712 0.0146153 0.0118415 0.0118055 0.0000010 0.0147023 0.0058086 0.0058086 0.0087257 0.0087640 0.0058112 0.0148122 0.0147861 0.0147826 0.0147574 0.0178269 0.0209198 0.0147574 0.0058692 0.0088226 0.0058513 0.0058762 0.0029094 0.0147914 0.0177060 0.0147206 0.0058081 0.0058085 0.0058194 0.0087407 0.0058085 0.0087571 0.0058114 0.0029127 0.0058279 0.0029014 0.0029147 0.0146813 0.0087373 0.0087743 0.0087373 0.0029413 0.0029513 0.0087388 0.0029520 0.0029413 0.0029438 0.0029375 0.0029521 0.0058562 0.0146766 0.0116787 0.0087692 0.0029014 0.0029098 0.0058149 0.0029127 0.0058409 0.0029183 0.0206744 0.0178267 0.0087584 0.0117245 0.0000010 0.0058489 0.0087251 0.0058262 0.0058616 0.0087552 0.0058262 0.0116453 0.0087517 0.0116965 0.0146958 0.0146774 0.0087451 0.0176095 0.0116775 0.0117204 0.0146922 0.0117564 0.0207643 0.0116775 0.0029120 0.0087451 0.0087249 0.0146926 0.0058295 0.0087690 0.0146926 0.0147057 0.0087256 0.0088354 0.0146666 0.0088034 0.0117033 0.0058719 0.0146162 0.0087315 0.0087256 0.0116506 0.0146162 0.0116767 0.0175600 0.0175600 0.0058295 0.0087718 0.0116508 0.0117756 0.0088142 0.0058295 0.0116942 0.0058474 0.0058704 0.0058703 0.0088023 0.0116508 0.0058295 0.0087776 0.0087259 0.0175801 0.0116767 0.0087451 0.0058208 0.0087242 0.0087257 0.0175557 0.0117204 0.0087714 0.0116772 0.0148149 0.0148149 0.0149066 0.0058319 0.0029280 0.0059111 0.0059146 0.0029237 0.0029068 0.0000000 0.0000010 0.0000010 0.0000010 0.0000010 0.0058385 0.0058149 0.0029237 0.0058149 0.0000010 0.0000010 0.0146572 0.0058413 0.0146259 0.0146789 0.0146126 0.0058279 0.0145887 0.0117585 0.0059048 0.0088158 0.0087711 0.0058719 0.0116776 0.0058311 0.0087522 0.0088162 0.0237486 0.0206411 0.0267085 0.0236125 0.0179050 0.0178870 0.0236591 0.0029119 0.0117477 0.0146766 0.0088047 0.0117667 0.0117238 0.0117734 0.0118767 0.0147549 0.0207243 0.0146926 0.0147157 0.0087975 0.0176576 0.0176576 0.0147419 
Petkas     0.0117926 0.0146421 0.0118635 0.0118273 0.0000010 0.0147290 0.0058193 0.0058193 0.0087418 0.0087802 0.0058220 0.0148397 0.0148141 0.0148095 0.0147855 0.0178598 0.0209586 0.0147855 0.0058801 0.0088389 0.0058621 0.0058871 0.0029148 0.0148185 0.0177383 0.0147475 0.0058188 0.0058192 0.0058302 0.0087568 0.0058192 0.0087733 0.0058221 0.0029181 0.0058386 0.0029068 0.0029201 0.0147082 0.0087534 0.0087905 0.0087534 0.0029468 0.0029569 0.0087549 0.0029576 0.0029468 0.0029493 0.0029430 0.0029576 0.0058670 0.0147034 0.0116997 0.0087854 0.0029068 0.0029152 0.0058256 0.0029181 0.0058516 0.0029237 0.0207128 0.0178605 0.0087745 0.0117459 0.0000010 0.0058598 0.0087412 0.0058370 0.0058725 0.0087714 0.0058370 0.0116667 0.0087679 0.0117179 0.0147226 0.0147042 0.0087612 0.0176418 0.0116997 0.0117418 0.0147190 0.0117780 0.0208034 0.0116997 0.0029174 0.0087612 0.0087410 0.0147195 0.0058403 0.0087852 0.0147193 0.0147326 0.0087417 0.0088517 0.0146935 0.0088195 0.0117247 0.0058833 0.0146430 0.0087476 0.0087417 0.0116720 0.0146430 0.0116981 0.0175921 0.0175921 0.0058403 0.0087880 0.0116723 0.0117973 0.0088305 0.0058403 0.0146899 0.0058583 0.0058813 0.0058813 0.0088186 0.0116723 0.0058403 0.0087938 0.0087420 0.0176122 0.0116981 0.0118025 0.0058316 0.0087403 0.0087418 0.0175878 0.0117418 0.0087869 0.0116986 0.0148419 0.0148419 0.0149339 0.0058427 0.0029335 0.0059222 0.0059256 0.0029291 0.0029122 0.0000010 0.0000000 0.0000010 0.0000010 0.0000010 0.0058492 0.0058256 0.0029291 0.0058256 0.0000010 0.0000010 0.0146841 0.0058522 0.0146527 0.0147059 0.0146394 0.0058386 0.0146154 0.0117803 0.0059158 0.0088322 0.0087874 0.0058833 0.0116997 0.0058419 0.0087684 0.0088325 0.0237930 0.0206785 0.0267568 0.0236552 0.0179378 0.0179199 0.0237029 0.0029173 0.0117685 0.0147034 0.0088210 0.0117882 0.0117452 0.0117950 0.0118987 0.0147818 0.0207623 0.0147193 0.0147426 0.0088139 0.0176897 0.0176897 0.0147688 
Petkip     0.0088028 0.0146421 0.0118635 0.0118273 0.0000010 0.0147290 0.0058193 0.0058193 0.0087418 0.0087802 0.0058220 0.0148397 0.0148141 0.0148095 0.0147855 0.0178598 0.0209586 0.0147855 0.0058801 0.0088389 0.0058621 0.0058871 0.0029148 0.0148185 0.0177383 0.0147475 0.0058188 0.0058192 0.0058302 0.0087568 0.0058192 0.0087417 0.0058221 0.0029181 0.0058386 0.0029068 0.0029201 0.0147082 0.0087534 0.0087905 0.0087534 0.0029468 0.0029569 0.0087549 0.0029576 0.0029468 0.0029493 0.0029430 0.0029576 0.0058670 0.0147034 0.0116997 0.0087854 0.0029068 0.0029152 0.0058256 0.0029181 0.0058516 0.0029237 0.0207128 0.0178605 0.0087745 0.0117459 0.0000010 0.0058598 0.0087412 0.0058370 0.0058725 0.0087714 0.0058370 0.0116667 0.0087679 0.0117179 0.0147226 0.0147042 0.0087612 0.0176418 0.0116997 0.0117418 0.0147190 0.0117780 0.0208034 0.0116997 0.0029174 0.0087612 0.0087410 0.0147195 0.0058403 0.0087852 0.0147193 0.0147326 0.0087417 0.0088517 0.0146935 0.0088195 0.0117247 0.0058833 0.0146430 0.0087476 0.0087417 0.0116720 0.0146430 0.0116981 0.0175921 0.0175921 0.0058192 0.0087880 0.0116723 0.0117973 0.0088305 0.0058403 0.0146899 0.0058583 0.0058813 0.0058813 0.0088186 0.0116723 0.0058403 0.0087938 0.0087420 0.0176122 0.0116981 0.0118025 0.0058316 0.0087403 0.0087418 0.0175878 0.0117418 0.0087869 0.0116986 0.0148419 0.0148419 0.0149339 0.0058427 0.0029335 0.0059222 0.0059256 0.0029291 0.0029122 0.0000010 0.0000010 0.0000000 0.0000010 0.0000010 0.0058492 0.0058256 0.0029291 0.0058256 0.0000010 0.0000010 0.0146841 0.0058522 0.0146527 0.0147059 0.0146394 0.0058386 0.0146154 0.0117803 0.0059158 0.0088322 0.0087874 0.0058833 0.0116997 0.0058419 0.0087684 0.0088325 0.0237930 0.0206785 0.0267568 0.0236552 0.0179378 0.0179199 0.0237029 0.0029173 0.0117685 0.0147034 0.0088210 0.0117882 0.0117452 0.0117950 0.0118987 0.0147818 0.0207623 0.0147193 0.0147426 0.0088139 0.0176897 0.0176897 0.0147688 
Petpol     0.0117733 0.0146180 0.0118437 0.0118076 0.0000010 0.0147049 0.0058097 0.0058097 0.0087273 0.0087656 0.0058123 0.0148149 0.0147888 0.0147853 0.0147600 0.0178301 0.0209236 0.0147600 0.0058703 0.0088242 0.0058523 0.0058772 0.0029099 0.0147941 0.0177092 0.0147232 0.0058091 0.0058095 0.0058205 0.0087423 0.0058095 0.0087587 0.0058125 0.0029132 0.0058290 0.0029019 0.0029152 0.0146839 0.0087389 0.0087759 0.0087389 0.0029418 0.0029519 0.0087404 0.0029526 0.0029418 0.0029443 0.0029380 0.0029526 0.0058572 0.0146793 0.0116808 0.0087708 0.0029019 0.0029104 0.0058159 0.0029132 0.0058419 0.0029188 0.0206780 0.0178299 0.0087599 0.0117266 0.0000010 0.0058500 0.0087267 0.0058272 0.0058626 0.0087568 0.0058272 0.0116474 0.0087533 0.0116986 0.0146985 0.0146800 0.0087467 0.0176127 0.0116796 0.0117225 0.0146948 0.0117585 0.0207679 0.0116796 0.0029125 0.0087467 0.0087264 0.0146952 0.0058305 0.0087706 0.0146952 0.0147083 0.0087271 0.0088370 0.0146692 0.0088049 0.0117054 0.0058730 0.0146189 0.0087331 0.0087271 0.0116527 0.0146189 0.0116788 0.0175631 0.0175631 0.0058305 0.0087734 0.0116529 0.0117777 0.0088158 0.0058305 0.0146657 0.0058485 0.0058714 0.0058714 0.0088039 0.0116529 0.0058305 0.0087792 0.0087275 0.0175833 0.0116788 0.0117831 0.0058218 0.0087258 0.0087273 0.0175589 0.0117225 0.0087730 0.0116793 0.0148175 0.0148175 0.0149092 0.0058329 0.0029285 0.0059122 0.0059157 0.0029242 0.0029073 0.0000010 0.0000010 0.0000010 0.0000000 0.0000010 0.0058396 0.0058159 0.0029242 0.0058159 0.0000010 0.0000010 0.0146599 0.0058424 0.0146285 0.0146816 0.0146153 0.0058289 0.0145913 0.0117606 0.0059058 0.0088174 0.0087727 0.0058730 0.0116797 0.0058322 0.0087538 0.0088178 0.0237529 0.0206448 0.0267132 0.0236166 0.0179082 0.0178902 0.0236633 0.0029124 0.0117498 0.0146793 0.0088063 0.0117688 0.0117259 0.0117756 0.0118789 0.0147576 0.0207280 0.0146952 0.0147183 0.0087991 0.0176607 0.0176607 0.0147445 
Petrai     0.0117926 0.0146421 0.0118635 0.0118273 0.0000010 0.0147290 0.0058193 0.0058193 0.0087418 0.0058489 0.0058220 0.0148397 0.0148141 0.0148095 0.0147855 0.0178598 0.0209586 0.0147855 0.0058801 0.0088389 0.0058621 0.0058871 0.0029148 0.0148185 0.0177383 0.0147475 0.0029068 0.0058192 0.0058302 0.0087568 0.0058192 0.0087733 0.0058221 0.0029181 0.0058386 0.0029068 0.0029201 0.0147082 0.0058303 0.0058550 0.0058303 0.0029468 0.0029569 0.0087549 0.0029576 0.0029468 0.0029493 0.0029430 0.0029576 0.0029309 0.0147034 0.0116997 0.0087854 0.0029068 0.0029152 0.0058256 0.0029181 0.0058516 0.0029237 0.0207128 0.0178605 0.0087745 0.0117459 0.0000010 0.0058598 0.0087412 0.0058370 0.0058725 0.0087714 0.0058370 0.0116667 0.0087679 0.0117179 0.0147226 0.0147042 0.0087612 0.0176418 0.0116997 0.0117418 0.0147190 0.0117780 0.0208034 0.0116997 0.0029174 0.0087612 0.0087410 0.0147195 0.0058403 0.0058515 0.0147193 0.0147326 0.0087417 0.0088517 0.0146935 0.0088195 0.0117247 0.0058833 0.0146430 0.0087476 0.0087417 0.0116720 0.0146430 0.0116981 0.0175921 0.0175921 0.0058403 0.0087880 0.0116723 0.0117973 0.0088305 0.0058403 0.0146899 0.0058583 0.0058813 0.0058813 0.0088186 0.0116723 0.0058403 0.0087938 0.0087420 0.0176122 0.0116981 0.0118025 0.0058316 0.0087403 0.0087418 0.0175878 0.0117418 0.0058531 0.0087661 0.0148419 0.0148419 0.0149339 0.0058427 0.0029335 0.0059222 0.0059256 0.0029291 0.0029122 0.0000010 0.0000010 0.0000010 0.0000010 0.0000000 0.0058492 0.0058256 0.0029291 0.0058256 0.0000010 0.0000010 0.0117370 0.0058522 0.0146527 0.0147059 0.0146394 0.0058386 0.0146154 0.0117803 0.0059158 0.0088322 0.0087874 0.0058833 0.0116997 0.0058419 0.0087684 0.0088325 0.0237930 0.0206785 0.0267568 0.0236552 0.0179378 0.0179199 0.0237029 0.0029173 0.0117685 0.0147034 0.0088210 0.0117882 0.0117452 0.0117950 0.0118987 0.0147818 0.0207623 0.0147193 0.0147426 0.0088139 0.0176897 0.0176897 0.0147688 
Pettre     0.0177708 0.0205912 0.0178756 0.0178210 0.0058281 0.0207165 0.0116910 0.0116910 0.0146353 0.0146999 0.0116963 0.0208702 0.0208343 0.0208293 0.0207938 0.0239219 0.0270705 0.0207938 0.0118138 0.0147985 0.0117775 0.0118276 0.0087837 0.0177736 0.0206848 0.0207407 0.0116899 0.0116908 0.0117132 0.0146606 0.0116908 0.0146881 0.0116966 0.0087937 0.0117296 0.0087595 0.0087992 0.0206848 0.0146548 0.0147168 0.0146548 0.0088803 0.0089108 0.0146574 0.0089129 0.0088803 0.0088883 0.0088691 0.0089131 0.0117869 0.0206796 0.0176293 0.0147085 0.0087595 0.0087848 0.0117037 0.0087937 0.0117555 0.0088107 0.0267522 0.0239229 0.0146904 0.0176989 0.0058281 0.0117725 0.0146344 0.0117267 0.0117984 0.0146849 0.0117267 0.0175791 0.0146792 0.0176558 0.0207064 0.0206799 0.0146675 0.0236293 0.0176272 0.0176930 0.0207011 0.0177479 0.0268707 0.0176272 0.0087914 0.0146675 0.0146341 0.0207006 0.0117332 0.0147080 0.0207024 0.0207209 0.0146351 0.0148201 0.0206638 0.0147651 0.0176658 0.0118188 0.0205930 0.0146452 0.0146351 0.0175871 0.0205930 0.0176260 0.0235624 0.0235624 0.0117332 0.0147127 0.0175874 0.0177756 0.0147837 0.0117332 0.0206599 0.0117696 0.0118159 0.0118164 0.0147641 0.0175874 0.0117332 0.0147221 0.0146358 0.0235891 0.0176260 0.0177844 0.0117159 0.0146328 0.0146353 0.0235561 0.0176930 0.0147122 0.0176273 0.0208760 0.0208760 0.0210059 0.0117379 0.0088403 0.0118984 0.0119053 0.0088274 0.0087759 0.0058385 0.0058492 0.0058492 0.0058396 0.0058492 0.0000000 0.0117037 0.0088274 0.0117037 0.0058571 0.0058456 0.0206505 0.0117575 0.0206067 0.0206816 0.0205876 0.0117296 0.0205541 0.0177509 0.0118855 0.0147872 0.0147123 0.0118189 0.0176275 0.0117365 0.0146801 0.0147876 0.0298786 0.0267089 0.0328544 0.0297049 0.0240289 0.0240044 0.0297643 0.0087912 0.0177339 0.0206796 0.0147683 0.0177640 0.0176987 0.0177742 0.0179312 0.0207908 0.0268183 0.0207024 0.0207350 0.0147569 0.0236956 0.0236956 0.0207724 
Pleela     0.0117490 0.0118212 0.0089818 0.0089541 0.0058046 0.0146745 0.0057980 0.0057980 0.0087096 0.0058198 0.0058006 0.0147842 0.0147580 0.0147545 0.0147304 0.0177929 0.0208797 0.0147304 0.0058583 0.0088061 0.0058405 0.0058660 0.0029040 0.0147633 0.0176724 0.0146928 0.0057974 0.0057978 0.0058087 0.0087245 0.0057978 0.0087409 0.0058007 0.0029074 0.0058171 0.0028961 0.0087638 0.0146538 0.0087212 0.0087580 0.0087212 0.0029358 0.0029457 0.0087227 0.0029457 0.0029358 0.0029383 0.0029321 0.0029457 0.0087869 0.0146490 0.0087235 0.0058224 0.0028961 0.0087494 0.0058042 0.0029074 0.0058300 0.0000010 0.0206349 0.0177936 0.0087422 0.0117025 0.0058046 0.0058381 0.0087091 0.0058155 0.0058507 0.0087390 0.0058155 0.0116238 0.0087356 0.0116747 0.0146681 0.0146498 0.0087289 0.0148345 0.0116558 0.0116984 0.0118408 0.0087825 0.0207256 0.0116558 0.0029066 0.0087289 0.0087088 0.0146649 0.0058188 0.0087527 0.0146649 0.0146780 0.0087095 0.0088188 0.0118630 0.0087869 0.0116814 0.0058610 0.0118218 0.0087154 0.0087095 0.0116291 0.0118218 0.0088553 0.0175271 0.0175271 0.0058188 0.0058250 0.0116293 0.0117535 0.0087978 0.0058188 0.0146356 0.0058366 0.0058595 0.0058595 0.0058451 0.0116293 0.0058188 0.0087612 0.0087099 0.0148095 0.0088553 0.0117587 0.0058101 0.0087082 0.0087097 0.0147889 0.0116984 0.0087552 0.0116555 0.0118045 0.0118045 0.0148780 0.0058211 0.0000010 0.0059006 0.0059035 0.0000010 0.0029014 0.0058149 0.0058256 0.0058256 0.0058159 0.0058256 0.0117037 0.0000000 0.0000010 0.0000010 0.0058333 0.0058220 0.0146298 0.0058306 0.0116530 0.0116952 0.0116427 0.0058171 0.0145616 0.0117365 0.0058937 0.0087994 0.0087549 0.0058610 0.0116559 0.0058204 0.0087360 0.0087997 0.0237041 0.0206019 0.0266571 0.0235674 0.0178706 0.0178527 0.0236138 0.0029066 0.0089098 0.0146490 0.0087883 0.0117445 0.0117018 0.0117513 0.0118542 0.0147269 0.0206849 0.0146649 0.0146879 0.0087812 0.0176242 0.0176242 0.0147140 
Plemul     0.0088619 0.0087899 0.0059357 0.0059168 0.0029185 0.0118062 0.0029152 0.0029152 0.0058389 0.0058467 0.0029165 0.0088987 0.0088835 0.0088814 0.0088663 0.0119005 0.0149630 0.0088663 0.0029320 0.0058764 0.0029230 0.0029355 0.0000010 0.0118785 0.0148115 0.0118213 0.0029149 0.0029151 0.0029206 0.0058489 0.0029151 0.0058600 0.0029166 0.0000010 0.0029249 0.0000010 0.0058755 0.0117895 0.0058467 0.0058715 0.0058467 0.0000010 0.0000010 0.0029165 0.0000010 0.0000010 0.0000010 0.0000010 0.0000010 0.0058911 0.0117856 0.0058430 0.0029249 0.0000010 0.0058660 0.0029183 0.0000010 0.0029314 0.0000010 0.0147871 0.0119006 0.0058608 0.0088267 0.0029185 0.0029355 0.0058385 0.0029240 0.0029418 0.0058587 0.0029240 0.0087667 0.0058564 0.0088055 0.0118012 0.0117864 0.0058520 0.0117673 0.0087911 0.0088235 0.0088235 0.0088235 0.0178662 0.0087911 0.0000010 0.0058520 0.0058383 0.0117986 0.0029257 0.0058680 0.0117984 0.0118090 0.0058388 0.0059127 0.0088207 0.0058911 0.0088107 0.0029471 0.0058520 0.0058428 0.0058388 0.0087707 0.0058520 0.0058520 0.0146885 0.0146885 0.0029257 0.0058520 0.0087709 0.0088648 0.0058985 0.0029257 0.0117748 0.0029347 0.0029463 0.0029462 0.0058723 0.0087709 0.0029257 0.0058738 0.0058390 0.0117477 0.0058520 0.0088698 0.0029213 0.0058379 0.0058389 0.0117315 0.0088235 0.0058696 0.0087908 0.0118375 0.0118375 0.0119143 0.0029269 0.0000010 0.0029612 0.0029632 0.0000010 0.0000010 0.0029237 0.0029291 0.0029291 0.0029242 0.0029291 0.0088274 0.0000010 0.0000000 0.0000010 0.0029330 0.0029273 0.0117702 0.0029316 0.0087809 0.0088129 0.0087732 0.0029249 0.0117148 0.0088522 0.0029636 0.0058994 0.0058694 0.0029470 0.0087911 0.0029265 0.0058567 0.0058997 0.0208599 0.0177600 0.0238323 0.0207399 0.0149785 0.0119404 0.0207812 0.0000010 0.0058877 0.0117856 0.0058919 0.0088584 0.0088259 0.0088635 0.0089416 0.0118487 0.0178304 0.0117984 0.0118170 0.0058871 0.0147703 0.0147703 0.0118381 
Plestr     0.0117490 0.0118212 0.0089818 0.0089541 0.0058046 0.0146745 0.0057980 0.0057980 0.0087096 0.0058198 0.0058006 0.0147842 0.0147580 0.0147545 0.0147304 0.0177929 0.0208797 0.0147304 0.0058583 0.0088061 0.0058405 0.0058660 0.0029040 0.0147633 0.0176724 0.0146928 0.0057974 0.0057978 0.0058087 0.0087245 0.0057978 0.0087409 0.0058007 0.0029074 0.0058171 0.0028961 0.0087638 0.0146538 0.0087212 0.0087580 0.0087212 0.0029358 0.0029457 0.0087227 0.0029457 0.0029358 0.0029383 0.0029321 0.0029457 0.0087869 0.0146490 0.0087235 0.0058224 0.0028961 0.0087494 0.0058042 0.0029074 0.0058300 0.0000010 0.0206349 0.0177936 0.0087422 0.0117025 0.0058046 0.0058381 0.0087091 0.0058155 0.0058507 0.0087390 0.0058155 0.0116238 0.0087356 0.0116747 0.0146681 0.0146498 0.0087289 0.0148345 0.0116558 0.0116984 0.0118408 0.0087825 0.0207256 0.0116558 0.0029066 0.0087289 0.0087088 0.0146649 0.0058188 0.0087527 0.0146649 0.0146780 0.0087095 0.0088188 0.0118630 0.0087869 0.0116814 0.0058610 0.0118218 0.0087154 0.0087095 0.0116291 0.0118218 0.0088553 0.0175271 0.0175271 0.0058188 0.0058250 0.0116293 0.0117535 0.0087978 0.0058188 0.0146356 0.0058366 0.0058595 0.0058595 0.0058451 0.0116293 0.0058188 0.0087612 0.0087099 0.0148095 0.0088553 0.0117587 0.0058101 0.0087082 0.0087097 0.0147889 0.0116984 0.0087552 0.0116555 0.0118045 0.0118045 0.0148780 0.0058211 0.0000010 0.0059006 0.0059035 0.0000010 0.0029014 0.0058149 0.0058256 0.0058256 0.0058159 0.0058256 0.0117037 0.0000010 0.0000010 0.0000000 0.0058333 0.0058220 0.0146298 0.0058306 0.0116530 0.0116952 0.0116427 0.0058171 0.0145616 0.0117365 0.0058937 0.0087994 0.0087549 0.0058610 0.0116559 0.0058204 0.0087360 0.0087997 0.0237041 0.0206019 0.0266571 0.0235674 0.0178706 0.0178527 0.0236138 0.0029066 0.0089098 0.0146490 0.0087883 0.0117445 0.0117018 0.0117513 0.0118542 0.0147269 0.0206849 0.0146649 0.0146879 0.0087812 0.0176242 0.0176242 0.0147140 
Pscbab     0.0118090 0.0146621 0.0118798 0.0118436 0.0000010 0.0117500 0.0058270 0.0058270 0.0087534 0.0087920 0.0058297 0.0148602 0.0148339 0.0148303 0.0148050 0.0178848 0.0209882 0.0148050 0.0058880 0.0088509 0.0058700 0.0058950 0.0029186 0.0148392 0.0177631 0.0147679 0.0058265 0.0058269 0.0058379 0.0087685 0.0058269 0.0087851 0.0058298 0.0029220 0.0058464 0.0029106 0.0029239 0.0147284 0.0087651 0.0088023 0.0087651 0.0029507 0.0029608 0.0087666 0.0029615 0.0029507 0.0029532 0.0029469 0.0029616 0.0058749 0.0117295 0.0117160 0.0087972 0.0029106 0.0029199 0.0058333 0.0029220 0.0058595 0.0029275 0.0207411 0.0178846 0.0087863 0.0117620 0.0000010 0.0058676 0.0087528 0.0058447 0.0058803 0.0087831 0.0058447 0.0116823 0.0087796 0.0117340 0.0147430 0.0147245 0.0087729 0.0176660 0.0117147 0.0117579 0.0147394 0.0117942 0.0208316 0.0117147 0.0029212 0.0087729 0.0087526 0.0147397 0.0058480 0.0087970 0.0117423 0.0117527 0.0087533 0.0088638 0.0147136 0.0088315 0.0117407 0.0058908 0.0146630 0.0087593 0.0087533 0.0116877 0.0146630 0.0117139 0.0176162 0.0176162 0.0058480 0.0087999 0.0116879 0.0118134 0.0088425 0.0058480 0.0147101 0.0058661 0.0058892 0.0058892 0.0088305 0.0116879 0.0058480 0.0088056 0.0087537 0.0176365 0.0117139 0.0118189 0.0058393 0.0087519 0.0087535 0.0176119 0.0117579 0.0087994 0.0117144 0.0148628 0.0148628 0.0149551 0.0058504 0.0029374 0.0059302 0.0059337 0.0029330 0.0029160 0.0000010 0.0000010 0.0000010 0.0000010 0.0000010 0.0058571 0.0058333 0.0029330 0.0058333 0.0000000 0.0000010 0.0147042 0.0058600 0.0146727 0.0147260 0.0146593 0.0058464 0.0146352 0.0117963 0.0059238 0.0088441 0.0087992 0.0058907 0.0117148 0.0058497 0.0087801 0.0088445 0.0238258 0.0207077 0.0267953 0.0236887 0.0179634 0.0179453 0.0237357 0.0029212 0.0117854 0.0117295 0.0088160 0.0088162 0.0087840 0.0088213 0.0088986 0.0117922 0.0177452 0.0117423 0.0117607 0.0088089 0.0146999 0.0146999 0.0117817 
Pscple     0.0117855 0.0146332 0.0118561 0.0118200 0.0000010 0.0147201 0.0058157 0.0058157 0.0087364 0.0087748 0.0058184 0.0148305 0.0148041 0.0148006 0.0147764 0.0178489 0.0209458 0.0147764 0.0058765 0.0088334 0.0058585 0.0058833 0.0029130 0.0148095 0.0177276 0.0147385 0.0058152 0.0058156 0.0058266 0.0087514 0.0058156 0.0087679 0.0058185 0.0029163 0.0058350 0.0029050 0.0029182 0.0146993 0.0087480 0.0087850 0.0087480 0.0029457 0.0029544 0.0087495 0.0029557 0.0029457 0.0029474 0.0029411 0.0029558 0.0058634 0.0146945 0.0116930 0.0087800 0.0029050 0.0029134 0.0058220 0.0029163 0.0058480 0.0029218 0.0206994 0.0178496 0.0087691 0.0117387 0.0000010 0.0058561 0.0087358 0.0058333 0.0058688 0.0087659 0.0058333 0.0116596 0.0087625 0.0117108 0.0147137 0.0146953 0.0087558 0.0176311 0.0116917 0.0117346 0.0147101 0.0117708 0.0207907 0.0116917 0.0029155 0.0087558 0.0087356 0.0147105 0.0058367 0.0087797 0.0147104 0.0147237 0.0087363 0.0088462 0.0146846 0.0088141 0.0117176 0.0058792 0.0146341 0.0087422 0.0087363 0.0116649 0.0146341 0.0116909 0.0175814 0.0175814 0.0058367 0.0087826 0.0116651 0.0117900 0.0088251 0.0058367 0.0146810 0.0058546 0.0058776 0.0058776 0.0088127 0.0116651 0.0058367 0.0087884 0.0087366 0.0176016 0.0116909 0.0117953 0.0058279 0.0087349 0.0087364 0.0175772 0.0117346 0.0087822 0.0116915 0.0148329 0.0148329 0.0149248 0.0058390 0.0029316 0.0059181 0.0059219 0.0029273 0.0029103 0.0000010 0.0000010 0.0000010 0.0000010 0.0000010 0.0058456 0.0058220 0.0029273 0.0058220 0.0000010 0.0000000 0.0146752 0.0058485 0.0146437 0.0146969 0.0146305 0.0058350 0.0146065 0.0117730 0.0059121 0.0088267 0.0087820 0.0058791 0.0116918 0.0058383 0.0087630 0.0088271 0.0237787 0.0206662 0.0267410 0.0236412 0.0179270 0.0179090 0.0236878 0.0029155 0.0117622 0.0146945 0.0088155 0.0117810 0.0117380 0.0117878 0.0118914 0.0147729 0.0207498 0.0147104 0.0147336 0.0088084 0.0176790 0.0176790 0.0147598 
Psephi     0.0207314 0.0235309 0.0208540 0.0207905 0.0146311 0.0236738 0.0146137 0.0146137 0.0175619 0.0117381 0.0146206 0.0238490 0.0238083 0.0238026 0.0237618 0.0269084 0.0300730 0.0237618 0.0147677 0.0177588 0.0147223 0.0147850 0.0117121 0.0238152 0.0267249 0.0237011 0.0087513 0.0146136 0.0146414 0.0175927 0.0146136 0.0176253 0.0146209 0.0117254 0.0146624 0.0116798 0.0176720 0.0236386 0.0117022 0.0117518 0.0117022 0.0118410 0.0118817 0.0175887 0.0118845 0.0118410 0.0118515 0.0118259 0.0118848 0.0117908 0.0236320 0.0205668 0.0176501 0.0116798 0.0176431 0.0146298 0.0117254 0.0146951 0.0117481 0.0236814 0.0208466 0.0176282 0.0177022 0.0146311 0.0147158 0.0175608 0.0146584 0.0147482 0.0176215 0.0146584 0.0205076 0.0176146 0.0205979 0.0236618 0.0236318 0.0176008 0.0265802 0.0205641 0.0206405 0.0236559 0.0207045 0.0298520 0.0205641 0.0117224 0.0176008 0.0175606 0.0236567 0.0146665 0.0117447 0.0236577 0.0236793 0.0175616 0.0177831 0.0236147 0.0177185 0.0206095 0.0147736 0.0235333 0.0175739 0.0175616 0.0205170 0.0235333 0.0205628 0.0265050 0.0265050 0.0146665 0.0176558 0.0205174 0.0207377 0.0177404 0.0146665 0.0236094 0.0147122 0.0147701 0.0147705 0.0177168 0.0205174 0.0146665 0.0176663 0.0175625 0.0265353 0.0205628 0.0207464 0.0146449 0.0175589 0.0175619 0.0264975 0.0206405 0.0117480 0.0146621 0.0238565 0.0238565 0.0240048 0.0146725 0.0117875 0.0148735 0.0148822 0.0117702 0.0117016 0.0146572 0.0146841 0.0146841 0.0146599 0.0117370 0.0206505 0.0146298 0.0117702 0.0146298 0.0147042 0.0146752 0.0000000 0.0146970 0.0235492 0.0236348 0.0235269 0.0146626 0.0234882 0.0207081 0.0148572 0.0177444 0.0176542 0.0147739 0.0205646 0.0146707 0.0176156 0.0177448 0.0267791 0.0296713 0.0297429 0.0326688 0.0239847 0.0270006 0.0327347 0.0117221 0.0206887 0.0236320 0.0177222 0.0207233 0.0206474 0.0207351 0.0209182 0.0237583 0.0297943 0.0236577 0.0236953 0.0177078 0.0266545 0.0266545 0.0237377 
Regcal     0.0118034 0.0146549 0.0118733 0.0118382 0.0058310 0.0147424 0.0058243 0.0058243 0.0087492 0.0087878 0.0000010 0.0148520 0.0148267 0.0148232 0.0147978 0.0178759 0.0209777 0.0147978 0.0058852 0.0088467 0.0058672 0.0058922 0.0029172 0.0148320 0.0177544 0.0147607 0.0058237 0.0058241 0.0058351 0.0087643 0.0058241 0.0087809 0.0058271 0.0029206 0.0058437 0.0029092 0.0088041 0.0147213 0.0087609 0.0087981 0.0087609 0.0029493 0.0029594 0.0087624 0.0029601 0.0029493 0.0029518 0.0029455 0.0029602 0.0088273 0.0147166 0.0117103 0.0087930 0.0029092 0.0087895 0.0058306 0.0029206 0.0058567 0.0029262 0.0207309 0.0178758 0.0087821 0.0117564 0.0058310 0.0058648 0.0087487 0.0058419 0.0058775 0.0087789 0.0058419 0.0116767 0.0087754 0.0117282 0.0147359 0.0147174 0.0087688 0.0176574 0.0117091 0.0117522 0.0147323 0.0117885 0.0208214 0.0117091 0.0029198 0.0087688 0.0087484 0.0147335 0.0058453 0.0087928 0.0147326 0.0147458 0.0087491 0.0088596 0.0147065 0.0088273 0.0117351 0.0058880 0.0146558 0.0087551 0.0087491 0.0116820 0.0146558 0.0117083 0.0176076 0.0176076 0.0058453 0.0087957 0.0116823 0.0118077 0.0088386 0.0058453 0.0147030 0.0058633 0.0058864 0.0058863 0.0088263 0.0116823 0.0058453 0.0088014 0.0087495 0.0176279 0.0117083 0.0118133 0.0058365 0.0087478 0.0087493 0.0176033 0.0117522 0.0087952 0.0117088 0.0148556 0.0148556 0.0149478 0.0058477 0.0029360 0.0059273 0.0059308 0.0029316 0.0029146 0.0058413 0.0058522 0.0058522 0.0058424 0.0058522 0.0117575 0.0058306 0.0029316 0.0058306 0.0058600 0.0058485 0.0146970 0.0000000 0.0146655 0.0147189 0.0146522 0.0058437 0.0146281 0.0117905 0.0059209 0.0088399 0.0087949 0.0058879 0.0117092 0.0058469 0.0087759 0.0088402 0.0238140 0.0206975 0.0267819 0.0236770 0.0179546 0.0179365 0.0237239 0.0029198 0.0117797 0.0147166 0.0088287 0.0117988 0.0117556 0.0118056 0.0119095 0.0147953 0.0207811 0.0147326 0.0147558 0.0088215 0.0177058 0.0177058 0.0147822 
Spaery     0.0206874 0.0207557 0.0180232 0.0179678 0.0145998 0.0236238 0.0145826 0.0145826 0.0175247 0.0146228 0.0145894 0.0237985 0.0237579 0.0237523 0.0237117 0.0268518 0.0300100 0.0237117 0.0147358 0.0177207 0.0146903 0.0147531 0.0116868 0.0237646 0.0266688 0.0236510 0.0145812 0.0145824 0.0146102 0.0175554 0.0145824 0.0175878 0.0145897 0.0116997 0.0146310 0.0116547 0.0176342 0.0235889 0.0175483 0.0176225 0.0175483 0.0118152 0.0118557 0.0175514 0.0118584 0.0118152 0.0088591 0.0118002 0.0118588 0.0176809 0.0235822 0.0087195 0.0058197 0.0116547 0.0176055 0.0145986 0.0116997 0.0146635 0.0087645 0.0296583 0.0268528 0.0175907 0.0206032 0.0145998 0.0146842 0.0175236 0.0146271 0.0147164 0.0175841 0.0146271 0.0204646 0.0175772 0.0205544 0.0236119 0.0235821 0.0175634 0.0238153 0.0205208 0.0205967 0.0205714 0.0176537 0.0297898 0.0205208 0.0116971 0.0175634 0.0175235 0.0236069 0.0146351 0.0176119 0.0236078 0.0236294 0.0175244 0.0177449 0.0208296 0.0176805 0.0205659 0.0147417 0.0207576 0.0175367 0.0175244 0.0204739 0.0207576 0.0177694 0.0234346 0.0234346 0.0146351 0.0146355 0.0204743 0.0206936 0.0177023 0.0146351 0.0235597 0.0146806 0.0147382 0.0147387 0.0146865 0.0204743 0.0146351 0.0176287 0.0175254 0.0237749 0.0177694 0.0207023 0.0146136 0.0175218 0.0175248 0.0237410 0.0205967 0.0176169 0.0175323 0.0207635 0.0207635 0.0239537 0.0146411 0.0087938 0.0148412 0.0148498 0.0087809 0.0116765 0.0146259 0.0146527 0.0146527 0.0146285 0.0146527 0.0206067 0.0116530 0.0087809 0.0116530 0.0146727 0.0146437 0.0235492 0.0146655 0.0000000 0.0000010 0.0116374 0.0146311 0.0234393 0.0206643 0.0148250 0.0177064 0.0176167 0.0147420 0.0205213 0.0146393 0.0175782 0.0177068 0.0327928 0.0296106 0.0357602 0.0326014 0.0269720 0.0269445 0.0326673 0.0116968 0.0178790 0.0235822 0.0176842 0.0206792 0.0206036 0.0206909 0.0208732 0.0237091 0.0297324 0.0236078 0.0236453 0.0176701 0.0265986 0.0265986 0.0236874 
Spamar     0.0207630 0.0208318 0.0180902 0.0180344 0.0146527 0.0237110 0.0146353 0.0146353 0.0175881 0.0146758 0.0146421 0.0238860 0.0238451 0.0238394 0.0237985 0.0269506 0.0301210 0.0237985 0.0147897 0.0177854 0.0147441 0.0148070 0.0117292 0.0238528 0.0267661 0.0237372 0.0146339 0.0146351 0.0146631 0.0176190 0.0146351 0.0176517 0.0146425 0.0117426 0.0146840 0.0116968 0.0176983 0.0236747 0.0176119 0.0176865 0.0176119 0.0118584 0.0118993 0.0176150 0.0119020 0.0118584 0.0088910 0.0118434 0.0119024 0.0177454 0.0236679 0.0087510 0.0058407 0.0116968 0.0176694 0.0146514 0.0117426 0.0147167 0.0087964 0.0297667 0.0269517 0.0176546 0.0176591 0.0146527 0.0147377 0.0175870 0.0146802 0.0147701 0.0176479 0.0146802 0.0205387 0.0176410 0.0206289 0.0236988 0.0236678 0.0176270 0.0239028 0.0205951 0.0206715 0.0206461 0.0177179 0.0298992 0.0205951 0.0117396 0.0176270 0.0175869 0.0236928 0.0146883 0.0176758 0.0236937 0.0237155 0.0175878 0.0178097 0.0209062 0.0177449 0.0206405 0.0147956 0.0208337 0.0176002 0.0175878 0.0205480 0.0208337 0.0178345 0.0235194 0.0235194 0.0146883 0.0146886 0.0205484 0.0207691 0.0177669 0.0146883 0.0236453 0.0147335 0.0147921 0.0147926 0.0147399 0.0205484 0.0146883 0.0176927 0.0175888 0.0238621 0.0178345 0.0207780 0.0146666 0.0175851 0.0175882 0.0238280 0.0206715 0.0176809 0.0175958 0.0208405 0.0208405 0.0240423 0.0146943 0.0088259 0.0148958 0.0149044 0.0088129 0.0117188 0.0146789 0.0147059 0.0147059 0.0146816 0.0147059 0.0206816 0.0116952 0.0088129 0.0116952 0.0147260 0.0146969 0.0236348 0.0147189 0.0000010 0.0000000 0.0116794 0.0146842 0.0235242 0.0207397 0.0148794 0.0177711 0.0176808 0.0147959 0.0205957 0.0146924 0.0176420 0.0177715 0.0329132 0.0297187 0.0358912 0.0327213 0.0270717 0.0269445 0.0327868 0.0117393 0.0179449 0.0236679 0.0177487 0.0207545 0.0206785 0.0207664 0.0209500 0.0237959 0.0298413 0.0236937 0.0237315 0.0177346 0.0266965 0.0266965 0.0237750 
Tanirs     0.0206680 0.0207362 0.0180063 0.0179510 0.0145866 0.0236016 0.0145694 0.0145694 0.0175087 0.0146095 0.0145762 0.0237757 0.0237352 0.0237296 0.0236891 0.0268256 0.0299802 0.0236891 0.0147224 0.0177044 0.0146773 0.0147397 0.0116764 0.0237422 0.0266433 0.0236287 0.0145680 0.0145692 0.0145969 0.0175393 0.0145692 0.0175717 0.0145765 0.0116897 0.0146178 0.0116443 0.0176181 0.0235666 0.0175322 0.0176063 0.0175322 0.0118046 0.0118451 0.0175354 0.0118478 0.0118046 0.0118150 0.0117896 0.0118481 0.0176646 0.0235600 0.0028944 0.0058146 0.0116443 0.0175894 0.0145854 0.0116897 0.0146503 0.0087568 0.0267761 0.0268267 0.0175745 0.0205841 0.0145866 0.0146709 0.0175075 0.0146139 0.0147030 0.0175679 0.0146139 0.0204456 0.0175611 0.0205353 0.0235897 0.0235599 0.0175473 0.0237925 0.0205017 0.0205776 0.0205523 0.0176375 0.0297604 0.0205017 0.0116867 0.0175473 0.0175074 0.0235846 0.0146219 0.0175957 0.0235856 0.0236071 0.0175083 0.0177286 0.0178225 0.0176643 0.0205468 0.0147283 0.0207381 0.0175206 0.0175083 0.0204549 0.0207381 0.0177529 0.0264247 0.0264247 0.0146219 0.0146223 0.0204553 0.0206743 0.0176861 0.0146219 0.0235375 0.0146673 0.0147248 0.0147252 0.0146731 0.0204553 0.0146219 0.0176125 0.0175093 0.0237521 0.0177529 0.0206829 0.0146004 0.0175057 0.0175087 0.0237184 0.0205776 0.0176007 0.0205021 0.0207442 0.0207442 0.0239305 0.0146279 0.0087861 0.0148276 0.0148362 0.0087732 0.0116660 0.0146126 0.0146394 0.0146394 0.0146153 0.0146394 0.0205876 0.0116427 0.0087732 0.0116427 0.0146593 0.0146305 0.0235269 0.0146522 0.0116374 0.0116794 0.0000000 0.0146180 0.0234171 0.0206448 0.0148114 0.0176901 0.0176004 0.0147286 0.0205022 0.0146261 0.0175621 0.0176905 0.0327600 0.0295809 0.0357230 0.0325693 0.0269456 0.0269173 0.0326348 0.0116864 0.0178623 0.0235600 0.0176680 0.0206600 0.0205845 0.0206717 0.0208537 0.0236856 0.0297031 0.0235856 0.0236230 0.0176537 0.0265733 0.0265733 0.0236651 
Tchdha     0.0117760 0.0146207 0.0118458 0.0118097 0.0058176 0.0147071 0.0058109 0.0058109 0.0087291 0.0087674 0.0058135 0.0148177 0.0147922 0.0147886 0.0147636 0.0178333 0.0209273 0.0147636 0.0058715 0.0088257 0.0058535 0.0058784 0.0029114 0.0147963 0.0177118 0.0147255 0.0058103 0.0058108 0.0058217 0.0087440 0.0058108 0.0087612 0.0058137 0.0029138 0.0058301 0.0029030 0.0087833 0.0146865 0.0087406 0.0087775 0.0087406 0.0029424 0.0029525 0.0087421 0.0029532 0.0029424 0.0029457 0.0029387 0.0029532 0.0088066 0.0146816 0.0116830 0.0087725 0.0029030 0.0087689 0.0058171 0.0029138 0.0058429 0.0029199 0.0206822 0.0178340 0.0087612 0.0117285 0.0058176 0.0058512 0.0087285 0.0058285 0.0058639 0.0087585 0.0058285 0.0116498 0.0087551 0.0117007 0.0147007 0.0146824 0.0087484 0.0176159 0.0116818 0.0117244 0.0146971 0.0117605 0.0207725 0.0116818 0.0029131 0.0087484 0.0087282 0.0146977 0.0058318 0.0087723 0.0146975 0.0147108 0.0087289 0.0088385 0.0146719 0.0088064 0.0117074 0.0058742 0.0146216 0.0087357 0.0087289 0.0116550 0.0146216 0.0116810 0.0175663 0.0175663 0.0058318 0.0087751 0.0116553 0.0117798 0.0088174 0.0058318 0.0146682 0.0058489 0.0058726 0.0058727 0.0088056 0.0116553 0.0058318 0.0087808 0.0087293 0.0175864 0.0116810 0.0117860 0.0058231 0.0087276 0.0087291 0.0175621 0.0117244 0.0087747 0.0116815 0.0148207 0.0148207 0.0149125 0.0058341 0.0029285 0.0059134 0.0059168 0.0029249 0.0029079 0.0058279 0.0058386 0.0058386 0.0058289 0.0058386 0.0117296 0.0058171 0.0029249 0.0058171 0.0058464 0.0058350 0.0146626 0.0058437 0.0146311 0.0146842 0.0146180 0.0000000 0.0145942 0.0117630 0.0059070 0.0088192 0.0087746 0.0058741 0.0116819 0.0058334 0.0087556 0.0088195 0.0237577 0.0206477 0.0267181 0.0236199 0.0179120 0.0178938 0.0236679 0.0029130 0.0117520 0.0146816 0.0088079 0.0117707 0.0117278 0.0117774 0.0118808 0.0147597 0.0207316 0.0146975 0.0147207 0.0088010 0.0176633 0.0176633 0.0147467 
Telbif     0.0206332 0.0175211 0.0147872 0.0147423 0.0145628 0.0235632 0.0145456 0.0145456 0.0174800 0.0175573 0.0145524 0.0237364 0.0236950 0.0236894 0.0236500 0.0267811 0.0299302 0.0236500 0.0146982 0.0176754 0.0146532 0.0147154 0.0116573 0.0237033 0.0265997 0.0235901 0.0145442 0.0087047 0.0087211 0.0116434 0.0087047 0.0058137 0.0145527 0.0116706 0.0145940 0.0116253 0.0175895 0.0235279 0.0175036 0.0175775 0.0175036 0.0117851 0.0118255 0.0175067 0.0118282 0.0117851 0.0117955 0.0117701 0.0118285 0.0176356 0.0235216 0.0204708 0.0175675 0.0116253 0.0175608 0.0145616 0.0116706 0.0146265 0.0116930 0.0295797 0.0267822 0.0175457 0.0205506 0.0145628 0.0058349 0.0116226 0.0087312 0.0087842 0.0087341 0.0087312 0.0086975 0.0116580 0.0146064 0.0176176 0.0175955 0.0116490 0.0205239 0.0145827 0.0146363 0.0176133 0.0146813 0.0237073 0.0145827 0.0116676 0.0116490 0.0116223 0.0176137 0.0087361 0.0175668 0.0235472 0.0235684 0.0057928 0.0117691 0.0175825 0.0117265 0.0146148 0.0087996 0.0175224 0.0116311 0.0057928 0.0145493 0.0175224 0.0145817 0.0204663 0.0204663 0.0087361 0.0116847 0.0145495 0.0147050 0.0117410 0.0087361 0.0175786 0.0087630 0.0058562 0.0087973 0.0117252 0.0145495 0.0087361 0.0116922 0.0116237 0.0204897 0.0145817 0.0147113 0.0087231 0.0116213 0.0116234 0.0204611 0.0146363 0.0175719 0.0204686 0.0237431 0.0237431 0.0238899 0.0146039 0.0117321 0.0148031 0.0148117 0.0117148 0.0116469 0.0145887 0.0146154 0.0146154 0.0145913 0.0146154 0.0205541 0.0145616 0.0117148 0.0145616 0.0146352 0.0146065 0.0234882 0.0146281 0.0234393 0.0235242 0.0234171 0.0145942 0.0000000 0.0117299 0.0058905 0.0058524 0.0058229 0.0058577 0.0087215 0.0058172 0.0058104 0.0058527 0.0327058 0.0295326 0.0356645 0.0325161 0.0269000 0.0268729 0.0325803 0.0116673 0.0146703 0.0235216 0.0176390 0.0206262 0.0205510 0.0206380 0.0208193 0.0236470 0.0296540 0.0235472 0.0235843 0.0176245 0.0265299 0.0265299 0.0236264 
Telbra     0.0178199 0.0147108 0.0119199 0.0118835 0.0117375 0.0207739 0.0117236 0.0117236 0.0146760 0.0147412 0.0117291 0.0209287 0.0208918 0.0208868 0.0208519 0.0239889 0.0271462 0.0208519 0.0118474 0.0148410 0.0118109 0.0118614 0.0088085 0.0208992 0.0238249 0.0207985 0.0117225 0.0058464 0.0058574 0.0087978 0.0058464 0.0058676 0.0117294 0.0088186 0.0117629 0.0087841 0.0147685 0.0207431 0.0146959 0.0147584 0.0146959 0.0089058 0.0089366 0.0146984 0.0089387 0.0089058 0.0089137 0.0088944 0.0089389 0.0148077 0.0207371 0.0176787 0.0147499 0.0087841 0.0147442 0.0117365 0.0088186 0.0117893 0.0088356 0.0268255 0.0239898 0.0147315 0.0177482 0.0117375 0.0058643 0.0029182 0.0029279 0.0029458 0.0087780 0.0029279 0.0087780 0.0029272 0.0117730 0.0147923 0.0147736 0.0088022 0.0177249 0.0117538 0.0117972 0.0147886 0.0118337 0.0209024 0.0117538 0.0088163 0.0088022 0.0087818 0.0147890 0.0058676 0.0147494 0.0207598 0.0207787 0.0058464 0.0088937 0.0147627 0.0088612 0.0117799 0.0059106 0.0147118 0.0087885 0.0058464 0.0000010 0.0147118 0.0117530 0.0087967 0.0087967 0.0058676 0.0088293 0.0029182 0.0118531 0.0088397 0.0058676 0.0147592 0.0029279 0.0029279 0.0029394 0.0088602 0.0029182 0.0058676 0.0088352 0.0087829 0.0176951 0.0117530 0.0118586 0.0058588 0.0087811 0.0058464 0.0176704 0.0117972 0.0147537 0.0176766 0.0209339 0.0209339 0.0210645 0.0117710 0.0088654 0.0118884 0.0118954 0.0088522 0.0088006 0.0117585 0.0117803 0.0117803 0.0117606 0.0117803 0.0177509 0.0117365 0.0088522 0.0117365 0.0117963 0.0117730 0.0207081 0.0117905 0.0206643 0.0207397 0.0206448 0.0117630 0.0117299 0.0000000 0.0000010 0.0000010 0.0058770 0.0000010 0.0088024 0.0058464 0.0029279 0.0029494 0.0299612 0.0267823 0.0329441 0.0297863 0.0240957 0.0240713 0.0298455 0.0088161 0.0118249 0.0207371 0.0148103 0.0178136 0.0177481 0.0178239 0.0179817 0.0208485 0.0268927 0.0207598 0.0207928 0.0147982 0.0237611 0.0237611 0.0208302 
Telbri     0.0119322 0.0088648 0.0059864 0.0059680 0.0058942 0.0149032 0.0058873 0.0058873 0.0088440 0.0088834 0.0058900 0.0150164 0.0149902 0.0149866 0.0149609 0.0180731 0.0212103 0.0149609 0.0059496 0.0089434 0.0059311 0.0059567 0.0029489 0.0149948 0.0179487 0.0149220 0.0058868 0.0000010 0.0000010 0.0029457 0.0000010 0.0000010 0.0058902 0.0029523 0.0059071 0.0029407 0.0088998 0.0148819 0.0088559 0.0088938 0.0088559 0.0029809 0.0029920 0.0088574 0.0029927 0.0029809 0.0029842 0.0029778 0.0029928 0.0089237 0.0148770 0.0118382 0.0088887 0.0029407 0.0088850 0.0058937 0.0029523 0.0059203 0.0029580 0.0209586 0.0180738 0.0088776 0.0118843 0.0058942 0.0000010 0.0000010 0.0000010 0.0000010 0.0029387 0.0000010 0.0029387 0.0000010 0.0059121 0.0089141 0.0089029 0.0029468 0.0118685 0.0059025 0.0059242 0.0089119 0.0059426 0.0149966 0.0059025 0.0029515 0.0029468 0.0029399 0.0089122 0.0000010 0.0088884 0.0148933 0.0149069 0.0000010 0.0029775 0.0088965 0.0029666 0.0059157 0.0000010 0.0088648 0.0029421 0.0000010 0.0000010 0.0088648 0.0059021 0.0059006 0.0059006 0.0000010 0.0029559 0.0000010 0.0059526 0.0029594 0.0000010 0.0088940 0.0000010 0.0000010 0.0000010 0.0029663 0.0000010 0.0000010 0.0029579 0.0029403 0.0118485 0.0059021 0.0059556 0.0000010 0.0029397 0.0000010 0.0118322 0.0059242 0.0088910 0.0118360 0.0150188 0.0150188 0.0151130 0.0059112 0.0029680 0.0059711 0.0059738 0.0029636 0.0029462 0.0059048 0.0059158 0.0059158 0.0059058 0.0059158 0.0118855 0.0058937 0.0029636 0.0058937 0.0059238 0.0059121 0.0148572 0.0059209 0.0148250 0.0148794 0.0148114 0.0059070 0.0058905 0.0000010 0.0000000 0.0000010 0.0000010 0.0000010 0.0029468 0.0000010 0.0000010 0.0000010 0.0240769 0.0209236 0.0270759 0.0239358 0.0181531 0.0181347 0.0239846 0.0029515 0.0059384 0.0148770 0.0089251 0.0119277 0.0118836 0.0119346 0.0120408 0.0149573 0.0210095 0.0148933 0.0149171 0.0089179 0.0178990 0.0178990 0.0149439 
TeldhN     0.0148448 0.0117649 0.0089370 0.0089096 0.0088001 0.0177998 0.0087898 0.0087898 0.0117370 0.0117890 0.0087939 0.0179335 0.0179025 0.0178982 0.0178676 0.0209840 0.0241230 0.0178676 0.0088824 0.0118685 0.0088550 0.0088929 0.0058703 0.0179079 0.0208404 0.0178216 0.0087890 0.0029222 0.0029277 0.0058631 0.0029222 0.0000010 0.0087941 0.0058770 0.0088192 0.0058541 0.0118108 0.0177740 0.0117528 0.0118032 0.0117528 0.0059357 0.0059556 0.0117548 0.0059570 0.0059357 0.0059404 0.0059275 0.0059572 0.0118422 0.0177685 0.0147275 0.0117960 0.0058541 0.0117912 0.0087994 0.0058770 0.0088389 0.0058884 0.0238384 0.0209848 0.0117813 0.0147854 0.0088001 0.0000010 0.0029222 0.0029222 0.0029400 0.0029321 0.0029222 0.0029197 0.0029311 0.0088267 0.0118296 0.0118148 0.0058660 0.0147659 0.0088127 0.0088448 0.0118267 0.0088721 0.0179104 0.0088127 0.0058755 0.0058660 0.0058525 0.0118271 0.0029328 0.0117956 0.0177879 0.0178040 0.0000010 0.0059270 0.0118063 0.0059054 0.0088320 0.0029544 0.0117654 0.0058570 0.0000010 0.0029222 0.0117654 0.0088127 0.0117625 0.0117625 0.0029328 0.0058833 0.0058531 0.0088868 0.0059128 0.0029328 0.0118032 0.0029329 0.0000010 0.0029444 0.0059047 0.0058531 0.0029328 0.0058881 0.0058532 0.0117622 0.0088127 0.0088911 0.0029284 0.0058521 0.0058531 0.0147207 0.0088448 0.0117990 0.0147256 0.0179370 0.0179370 0.0180489 0.0088253 0.0059082 0.0089463 0.0089516 0.0058994 0.0058650 0.0088158 0.0088322 0.0088322 0.0088174 0.0088322 0.0147872 0.0087994 0.0058994 0.0087994 0.0088441 0.0088267 0.0177444 0.0088399 0.0177064 0.0177711 0.0176901 0.0088192 0.0058524 0.0000010 0.0000010 0.0000000 0.0000010 0.0000010 0.0029285 0.0000010 0.0000010 0.0000010 0.0269568 0.0237990 0.0299401 0.0267995 0.0210768 0.0210555 0.0268538 0.0058754 0.0088648 0.0177685 0.0118442 0.0148394 0.0147849 0.0148480 0.0149794 0.0178639 0.0208214 0.0177879 0.0178162 0.0118346 0.0207837 0.0207837 0.0177879 
TeldhS     0.0147695 0.0117053 0.0088910 0.0088648 0.0087556 0.0177095 0.0087454 0.0087454 0.0116776 0.0117292 0.0087494 0.0178415 0.0178102 0.0178060 0.0177755 0.0208762 0.0239984 0.0177755 0.0088371 0.0118081 0.0088100 0.0088476 0.0058406 0.0178165 0.0207343 0.0177309 0.0087446 0.0029074 0.0029129 0.0058335 0.0029074 0.0000010 0.0087496 0.0058473 0.0087746 0.0058245 0.0117510 0.0176836 0.0116933 0.0117429 0.0116933 0.0059048 0.0059251 0.0116953 0.0059265 0.0059048 0.0059099 0.0058972 0.0059266 0.0117819 0.0176783 0.0146529 0.0117361 0.0058245 0.0117315 0.0087549 0.0058473 0.0087942 0.0058585 0.0237163 0.0208762 0.0117215 0.0147104 0.0087556 0.0000010 0.0058231 0.0029163 0.0029340 0.0029173 0.0029163 0.0029050 0.0058409 0.0087821 0.0117697 0.0117550 0.0058365 0.0146909 0.0087678 0.0088000 0.0117668 0.0088271 0.0178180 0.0087678 0.0058458 0.0058365 0.0058229 0.0117671 0.0029180 0.0117358 0.0176976 0.0177135 0.0000010 0.0058969 0.0117464 0.0058755 0.0087869 0.0029393 0.0117059 0.0058274 0.0000010 0.0087476 0.0117059 0.0087672 0.0146495 0.0146495 0.0029180 0.0058544 0.0087477 0.0088416 0.0058833 0.0029180 0.0117434 0.0029269 0.0000010 0.0029384 0.0058747 0.0087477 0.0029180 0.0058582 0.0058237 0.0117027 0.0087672 0.0088460 0.0029136 0.0058225 0.0058235 0.0146462 0.0088000 0.0117391 0.0146511 0.0178454 0.0178454 0.0179562 0.0087806 0.0058781 0.0089004 0.0089057 0.0058694 0.0058353 0.0087711 0.0087874 0.0087874 0.0087727 0.0087874 0.0147123 0.0087549 0.0058694 0.0087549 0.0087992 0.0087820 0.0176542 0.0087949 0.0176167 0.0176808 0.0176004 0.0087746 0.0058229 0.0058770 0.0000010 0.0000010 0.0000000 0.0000010 0.0029130 0.0000010 0.0000010 0.0000010 0.0268179 0.0236781 0.0297873 0.0266632 0.0209685 0.0209474 0.0267161 0.0058456 0.0088206 0.0176783 0.0117839 0.0147640 0.0147099 0.0147725 0.0149026 0.0177730 0.0207157 0.0176976 0.0177255 0.0117742 0.0206782 0.0206782 0.0176976 
TeldhT     0.0118650 0.0088158 0.0059526 0.0059344 0.0058614 0.0148193 0.0058546 0.0058546 0.0087949 0.0088337 0.0058573 0.0149313 0.0149054 0.0149018 0.0148765 0.0179704 0.0210890 0.0148765 0.0059162 0.0088931 0.0058980 0.0059232 0.0029325 0.0149099 0.0178473 0.0148380 0.0058541 0.0000010 0.0000010 0.0029285 0.0000010 0.0000010 0.0058575 0.0029359 0.0058742 0.0029244 0.0088500 0.0147983 0.0088066 0.0088441 0.0088066 0.0029649 0.0029751 0.0088081 0.0029758 0.0029649 0.0029675 0.0029611 0.0029759 0.0088736 0.0147934 0.0117714 0.0088386 0.0029244 0.0088353 0.0058610 0.0029359 0.0058873 0.0029415 0.0208402 0.0179711 0.0088280 0.0118177 0.0058614 0.0000010 0.0000010 0.0000010 0.0000010 0.0029224 0.0000010 0.0029224 0.0000010 0.0058792 0.0088641 0.0088530 0.0029304 0.0118021 0.0058696 0.0058911 0.0088619 0.0059093 0.0149117 0.0058696 0.0029351 0.0029304 0.0029236 0.0088623 0.0000010 0.0088386 0.0148095 0.0148229 0.0000010 0.0029608 0.0088467 0.0029500 0.0058827 0.0000010 0.0088161 0.0029258 0.0000010 0.0000010 0.0088161 0.0058692 0.0088139 0.0088139 0.0000010 0.0029394 0.0029239 0.0059192 0.0029537 0.0000010 0.0088443 0.0000010 0.0000010 0.0000010 0.0029497 0.0029239 0.0000010 0.0029414 0.0029240 0.0117823 0.0058692 0.0059222 0.0000010 0.0029234 0.0029239 0.0117661 0.0058911 0.0088412 0.0117699 0.0149336 0.0149336 0.0150267 0.0058783 0.0029514 0.0059587 0.0059622 0.0029470 0.0029299 0.0058719 0.0058833 0.0058833 0.0058730 0.0058833 0.0118189 0.0058610 0.0029470 0.0058610 0.0058907 0.0058791 0.0147739 0.0058879 0.0147420 0.0147959 0.0147286 0.0058741 0.0058577 0.0000010 0.0000010 0.0000010 0.0000010 0.0000000 0.0029305 0.0000010 0.0000010 0.0000010 0.0239400 0.0208054 0.0269219 0.0238004 0.0180493 0.0180311 0.0238488 0.0029350 0.0059051 0.0147934 0.0088750 0.0118605 0.0118170 0.0118674 0.0119723 0.0148727 0.0208904 0.0148095 0.0148330 0.0088679 0.0177981 0.0177981 0.0148595 
Tellon     0.0176966 0.0146094 0.0118366 0.0118006 0.0116568 0.0206290 0.0116432 0.0116432 0.0145751 0.0146394 0.0116485 0.0207821 0.0207466 0.0207416 0.0207064 0.0238203 0.0238698 0.0207064 0.0117652 0.0147376 0.0117291 0.0117790 0.0087479 0.0179528 0.0208900 0.0178658 0.0116421 0.0058063 0.0058173 0.0087373 0.0058063 0.0029084 0.0116488 0.0087579 0.0116818 0.0087239 0.0146661 0.0205990 0.0145947 0.0146563 0.0145947 0.0088438 0.0088741 0.0145972 0.0088762 0.0088438 0.0088516 0.0088326 0.0088764 0.0147048 0.0205928 0.0175567 0.0146472 0.0087239 0.0146421 0.0116559 0.0087579 0.0117077 0.0087747 0.0266388 0.0238212 0.0146299 0.0176250 0.0116568 0.0029199 0.0087218 0.0058240 0.0058594 0.0058260 0.0058240 0.0058015 0.0087484 0.0116917 0.0146894 0.0146711 0.0087417 0.0176022 0.0116728 0.0117155 0.0146858 0.0117515 0.0207561 0.0116728 0.0087556 0.0087417 0.0087216 0.0146864 0.0058273 0.0146472 0.0206152 0.0206339 0.0028980 0.0088317 0.0146605 0.0087997 0.0116985 0.0058697 0.0146103 0.0087282 0.0028980 0.0116461 0.0146103 0.0116720 0.0175525 0.0175525 0.0058273 0.0087684 0.0116463 0.0087952 0.0088107 0.0058273 0.0146569 0.0058452 0.0029297 0.0058682 0.0087988 0.0116463 0.0058273 0.0087741 0.0087226 0.0175728 0.0116720 0.0117768 0.0058187 0.0087209 0.0087224 0.0175485 0.0117155 0.0146516 0.0175546 0.0207879 0.0207879 0.0209167 0.0116899 0.0088040 0.0088535 0.0118561 0.0087911 0.0087401 0.0116776 0.0116997 0.0116997 0.0116797 0.0116997 0.0176275 0.0116559 0.0087911 0.0116559 0.0117148 0.0116918 0.0205646 0.0117092 0.0205213 0.0205957 0.0205022 0.0116819 0.0087215 0.0088024 0.0029468 0.0029285 0.0029130 0.0029305 0.0000000 0.0029102 0.0029068 0.0000010 0.0297508 0.0265951 0.0327134 0.0295779 0.0239263 0.0208353 0.0296375 0.0087554 0.0117430 0.0205928 0.0147074 0.0176894 0.0176248 0.0176994 0.0178551 0.0207025 0.0267043 0.0206152 0.0206478 0.0146957 0.0235953 0.0235953 0.0206845 
Telshe     0.0117820 0.0087546 0.0059108 0.0058928 0.0058208 0.0147157 0.0058141 0.0058141 0.0087339 0.0087723 0.0058167 0.0148260 0.0147996 0.0147961 0.0147719 0.0178433 0.0209389 0.0147719 0.0058748 0.0088309 0.0058568 0.0058817 0.0029122 0.0148050 0.0177221 0.0147340 0.0058136 0.0000010 0.0000010 0.0029086 0.0000010 0.0000010 0.0058169 0.0029155 0.0058334 0.0029042 0.0087884 0.0146948 0.0087455 0.0087825 0.0087455 0.0029441 0.0029544 0.0087470 0.0029544 0.0029441 0.0029466 0.0029403 0.0029544 0.0088116 0.0146901 0.0116895 0.0087775 0.0029042 0.0087739 0.0058204 0.0029155 0.0058464 0.0029211 0.0206928 0.0178439 0.0087666 0.0117353 0.0058208 0.0000010 0.0029035 0.0000010 0.0000010 0.0029022 0.0000010 0.0029022 0.0029123 0.0058384 0.0088023 0.0087914 0.0029101 0.0117198 0.0058289 0.0058502 0.0088002 0.0058681 0.0148057 0.0058289 0.0029147 0.0029101 0.0029034 0.0088004 0.0000010 0.0087772 0.0147060 0.0147192 0.0000010 0.0029401 0.0087851 0.0029295 0.0058418 0.0000010 0.0087549 0.0029056 0.0000010 0.0058155 0.0087549 0.0058285 0.0116868 0.0116868 0.0000010 0.0029199 0.0058156 0.0058778 0.0029331 0.0000010 0.0087827 0.0000010 0.0000010 0.0000010 0.0029285 0.0058156 0.0000010 0.0029210 0.0029037 0.0116997 0.0058285 0.0058808 0.0000010 0.0029032 0.0029037 0.0116843 0.0058502 0.0087797 0.0116880 0.0148284 0.0148284 0.0149203 0.0058374 0.0029308 0.0059168 0.0059203 0.0029265 0.0029095 0.0058311 0.0058419 0.0058419 0.0058322 0.0058419 0.0117365 0.0058204 0.0029265 0.0058204 0.0058497 0.0058383 0.0146707 0.0058469 0.0146393 0.0146924 0.0146261 0.0058334 0.0058172 0.0058464 0.0000010 0.0000010 0.0000010 0.0000010 0.0029102 0.0000000 0.0000010 0.0000010 0.0237708 0.0206596 0.0267320 0.0236334 0.0179213 0.0179034 0.0236801 0.0029147 0.0058639 0.0146901 0.0088127 0.0117776 0.0117346 0.0117843 0.0118878 0.0147684 0.0207431 0.0147060 0.0147292 0.0088059 0.0176736 0.0176736 0.0147554 
TelteS     0.0147370 0.0116800 0.0088717 0.0088447 0.0087367 0.0176705 0.0087265 0.0087265 0.0116524 0.0117037 0.0087306 0.0178020 0.0177707 0.0177665 0.0177371 0.0208298 0.0239447 0.0177371 0.0088179 0.0117822 0.0087909 0.0088283 0.0058280 0.0177771 0.0206885 0.0176919 0.0087257 0.0029012 0.0029066 0.0058209 0.0029012 0.0000010 0.0087308 0.0058346 0.0087556 0.0058120 0.0117253 0.0176449 0.0116680 0.0117174 0.0116680 0.0058919 0.0059121 0.0116700 0.0059135 0.0058919 0.0058970 0.0058844 0.0059137 0.0117562 0.0176395 0.0146210 0.0117106 0.0058120 0.0117060 0.0087360 0.0058346 0.0087751 0.0058458 0.0236637 0.0208296 0.0116961 0.0146782 0.0087367 0.0000010 0.0029012 0.0029012 0.0029187 0.0029110 0.0029012 0.0028988 0.0029100 0.0087631 0.0117440 0.0117293 0.0058239 0.0146589 0.0087489 0.0087809 0.0117411 0.0088078 0.0177784 0.0087489 0.0058332 0.0058239 0.0058104 0.0117414 0.0029117 0.0117103 0.0176587 0.0176746 0.0000010 0.0058840 0.0117208 0.0058627 0.0087682 0.0029329 0.0116805 0.0058148 0.0000010 0.0058109 0.0116805 0.0087483 0.0116776 0.0116776 0.0029117 0.0058417 0.0058110 0.0088223 0.0058699 0.0029117 0.0117178 0.0029117 0.0000010 0.0029231 0.0058620 0.0058110 0.0029117 0.0058456 0.0058111 0.0146345 0.0087483 0.0088266 0.0029073 0.0058100 0.0058110 0.0146143 0.0087809 0.0117136 0.0146192 0.0178058 0.0178058 0.0179161 0.0087616 0.0058654 0.0088809 0.0088861 0.0058567 0.0058228 0.0087522 0.0087684 0.0087684 0.0087538 0.0087684 0.0146801 0.0087360 0.0058567 0.0087360 0.0087801 0.0087630 0.0176156 0.0087759 0.0175782 0.0176420 0.0175621 0.0087556 0.0058104 0.0029279 0.0000010 0.0000010 0.0000010 0.0000010 0.0029068 0.0000010 0.0000000 0.0000010 0.0267580 0.0236257 0.0297208 0.0266041 0.0209216 0.0209005 0.0266567 0.0058330 0.0088014 0.0176395 0.0117581 0.0147315 0.0146777 0.0147400 0.0148695 0.0177337 0.0237217 0.0176587 0.0176865 0.0117486 0.0206326 0.0206326 0.0177181 
Telvit     0.0148452 0.0117652 0.0089373 0.0089099 0.0088005 0.0178002 0.0087901 0.0087901 0.0117373 0.0117894 0.0087942 0.0178680 0.0179029 0.0178986 0.0178680 0.0209844 0.0240332 0.0178680 0.0088828 0.0118689 0.0088554 0.0088933 0.0058706 0.0149015 0.0178372 0.0148296 0.0087893 0.0029223 0.0029278 0.0058633 0.0029223 0.0000010 0.0087944 0.0058773 0.0088195 0.0058543 0.0118111 0.0177744 0.0117531 0.0118032 0.0117531 0.0059357 0.0059559 0.0117552 0.0059573 0.0059357 0.0059406 0.0059278 0.0059574 0.0118426 0.0177688 0.0147279 0.0117964 0.0058543 0.0117916 0.0087997 0.0058773 0.0088392 0.0058886 0.0238387 0.0209852 0.0117817 0.0147858 0.0088005 0.0000010 0.0029223 0.0029223 0.0029401 0.0029323 0.0029223 0.0029199 0.0029312 0.0088271 0.0118300 0.0118152 0.0058660 0.0147663 0.0088127 0.0088451 0.0118271 0.0088724 0.0179108 0.0088127 0.0058758 0.0058660 0.0058527 0.0118275 0.0029329 0.0117960 0.0177883 0.0178044 0.0000010 0.0029437 0.0118067 0.0058841 0.0088323 0.0029437 0.0117658 0.0058572 0.0000010 0.0058532 0.0117658 0.0088127 0.0117629 0.0117629 0.0029329 0.0058844 0.0058534 0.0088545 0.0059131 0.0029329 0.0118036 0.0029330 0.0000010 0.0029445 0.0059050 0.0058534 0.0029329 0.0058883 0.0058535 0.0147415 0.0088127 0.0088914 0.0029285 0.0058523 0.0058534 0.0147211 0.0088451 0.0117994 0.0147261 0.0179374 0.0179374 0.0180493 0.0088256 0.0059085 0.0089135 0.0089519 0.0058997 0.0058653 0.0088162 0.0088325 0.0088325 0.0088178 0.0088325 0.0147876 0.0087997 0.0058997 0.0087997 0.0088445 0.0088271 0.0177448 0.0088402 0.0177068 0.0177715 0.0176905 0.0088195 0.0058527 0.0029494 0.0000010 0.0000010 0.0000010 0.0000010 0.0000010 0.0000010 0.0000010 0.0000000 0.0269570 0.0237993 0.0299401 0.0267996 0.0210772 0.0209776 0.0268539 0.0058757 0.0088660 0.0177688 0.0118445 0.0148398 0.0147853 0.0148484 0.0149798 0.0178643 0.0238970 0.0177883 0.0178165 0.0118350 0.0207841 0.0207841 0.0178485 
Trecap     0.0299953 0.0327651 0.0301735 0.0300807 0.0237062 0.0329715 0.0236764 0.0236764 0.0266753 0.0267964 0.0236879 0.0332126 0.0331559 0.0331479 0.0330901 0.0363388 0.0395998 0.0330901 0.0239307 0.0269808 0.0238562 0.0239589 0.0207550 0.0331664 0.0360891 0.0299769 0.0236742 0.0236765 0.0237228 0.0238432 0.0236765 0.0267732 0.0236882 0.0207795 0.0237571 0.0206969 0.0268460 0.0237159 0.0267129 0.0268272 0.0267129 0.0209867 0.0210598 0.0267180 0.0210645 0.0209867 0.0210054 0.0209599 0.0210653 0.0269173 0.0329112 0.0297542 0.0268119 0.0206969 0.0268019 0.0237041 0.0207795 0.0238109 0.0208197 0.0329788 0.0301627 0.0267783 0.0298713 0.0237062 0.0238447 0.0266737 0.0237502 0.0208718 0.0267667 0.0237502 0.0296669 0.0267564 0.0297994 0.0329520 0.0329090 0.0267354 0.0358924 0.0297495 0.0298626 0.0329435 0.0299566 0.0393085 0.0297495 0.0207742 0.0267354 0.0266740 0.0298355 0.0237628 0.0268107 0.0329479 0.0329780 0.0266748 0.0270160 0.0328830 0.0269167 0.0298157 0.0239388 0.0327700 0.0266950 0.0266748 0.0296803 0.0327700 0.0297477 0.0357898 0.0357898 0.0237628 0.0268190 0.0296809 0.0300039 0.0269497 0.0237628 0.0328779 0.0238390 0.0239338 0.0239347 0.0269142 0.0296809 0.0237628 0.0268359 0.0266766 0.0358308 0.0297477 0.0300133 0.0237284 0.0266708 0.0266753 0.0357781 0.0298626 0.0268187 0.0297515 0.0332269 0.0332269 0.0334356 0.0237735 0.0208902 0.0241040 0.0241181 0.0208599 0.0207367 0.0237486 0.0237930 0.0237930 0.0237529 0.0237930 0.0298786 0.0237041 0.0208599 0.0237041 0.0238258 0.0237787 0.0267791 0.0238140 0.0327928 0.0329132 0.0327600 0.0237577 0.0327058 0.0299612 0.0240769 0.0269568 0.0268179 0.0239400 0.0297508 0.0237708 0.0267580 0.0269570 0.0000000 0.0087865 0.0088071 0.0117267 0.0029586 0.0149055 0.0176759 0.0207734 0.0299322 0.0329112 0.0269234 0.0299856 0.0298743 0.0300028 0.0271406 0.0299682 0.0392335 0.0329479 0.0330006 0.0269007 0.0359974 0.0359974 0.0330610 
Tremac     0.0268130 0.0295855 0.0269716 0.0268891 0.0206037 0.0297703 0.0205790 0.0205790 0.0235532 0.0236582 0.0205888 0.0299880 0.0299369 0.0299298 0.0298780 0.0330834 0.0363029 0.0298780 0.0207973 0.0238202 0.0207330 0.0208214 0.0176714 0.0299465 0.0328574 0.0267968 0.0205771 0.0205790 0.0206188 0.0207232 0.0205790 0.0236383 0.0205892 0.0176913 0.0206473 0.0176223 0.0237024 0.0206127 0.0235851 0.0236851 0.0235851 0.0178664 0.0179281 0.0235894 0.0179321 0.0178664 0.0178831 0.0178439 0.0179327 0.0237640 0.0297164 0.0265980 0.0236717 0.0176223 0.0236635 0.0206019 0.0176913 0.0206947 0.0177261 0.0358750 0.0330847 0.0236426 0.0267031 0.0206037 0.0207234 0.0235518 0.0206426 0.0177700 0.0236334 0.0206426 0.0265218 0.0236243 0.0266391 0.0297536 0.0297151 0.0236048 0.0326782 0.0265941 0.0266951 0.0297459 0.0267785 0.0360365 0.0265941 0.0176868 0.0236048 0.0235519 0.0266703 0.0206537 0.0236708 0.0297493 0.0297763 0.0235528 0.0238518 0.0296909 0.0237646 0.0266538 0.0208047 0.0295894 0.0235695 0.0235528 0.0265338 0.0295894 0.0265925 0.0325854 0.0325854 0.0206537 0.0236781 0.0265343 0.0268208 0.0237937 0.0206537 0.0296869 0.0207185 0.0208002 0.0208017 0.0237613 0.0265343 0.0206537 0.0236929 0.0235543 0.0326233 0.0265925 0.0268301 0.0206237 0.0235492 0.0235532 0.0325753 0.0266951 0.0236776 0.0265955 0.0299997 0.0299997 0.0301870 0.0206620 0.0177858 0.0209467 0.0209597 0.0177600 0.0176558 0.0206411 0.0206785 0.0206785 0.0206448 0.0206785 0.0267089 0.0206019 0.0177600 0.0206019 0.0207077 0.0206662 0.0296713 0.0206975 0.0296106 0.0297187 0.0295809 0.0206477 0.0295326 0.0267823 0.0209236 0.0237990 0.0236781 0.0208054 0.0265951 0.0206596 0.0236257 0.0237993 0.0087865 0.0000000 0.0117120 0.0029030 0.0000010 0.0118446 0.0146324 0.0176863 0.0267562 0.0297164 0.0237701 0.0268038 0.0267050 0.0268192 0.0239604 0.0267884 0.0359677 0.0297493 0.0297965 0.0237506 0.0327731 0.0327731 0.0298507 
Tremar     0.0329822 0.0357293 0.0331774 0.0330755 0.0266596 0.0359556 0.0266270 0.0266270 0.0296289 0.0297622 0.0266400 0.0362167 0.0361551 0.0361465 0.0360833 0.0393498 0.0426265 0.0360833 0.0269119 0.0299680 0.0268282 0.0269443 0.0237124 0.0361665 0.0390798 0.0329617 0.0266245 0.0266272 0.0266792 0.0268132 0.0266272 0.0297363 0.0266404 0.0237392 0.0267173 0.0236461 0.0298179 0.0266716 0.0296695 0.0297970 0.0296695 0.0239755 0.0240599 0.0296752 0.0240652 0.0239755 0.0239984 0.0239453 0.0240661 0.0298970 0.0358896 0.0327171 0.0297791 0.0236461 0.0297692 0.0266571 0.0237392 0.0267777 0.0237864 0.0359624 0.0331656 0.0297422 0.0328455 0.0266596 0.0268151 0.0296271 0.0267101 0.0238459 0.0297303 0.0267101 0.0326216 0.0297189 0.0327667 0.0359335 0.0358865 0.0296949 0.0388666 0.0327117 0.0328364 0.0359242 0.0329397 0.0423143 0.0327117 0.0237332 0.0296949 0.0296277 0.0328065 0.0267242 0.0297778 0.0359296 0.0359626 0.0296283 0.0300063 0.0358579 0.0298961 0.0327843 0.0269204 0.0357351 0.0296499 0.0296283 0.0326365 0.0357351 0.0327098 0.0387566 0.0387566 0.0267242 0.0297878 0.0326371 0.0329913 0.0299327 0.0267242 0.0358529 0.0268088 0.0269150 0.0269175 0.0298935 0.0326371 0.0267242 0.0298064 0.0296304 0.0388008 0.0327098 0.0330006 0.0266856 0.0296239 0.0296289 0.0387425 0.0328364 0.0297876 0.0327145 0.0331681 0.0331681 0.0333760 0.0267350 0.0238670 0.0271074 0.0271231 0.0238323 0.0236915 0.0267085 0.0267568 0.0267568 0.0267132 0.0267568 0.0328544 0.0266571 0.0238323 0.0266571 0.0267953 0.0267410 0.0297429 0.0267819 0.0357602 0.0358912 0.0357230 0.0267181 0.0356645 0.0329441 0.0270759 0.0299401 0.0297873 0.0269219 0.0327134 0.0267320 0.0297208 0.0299401 0.0088071 0.0117120 0.0000000 0.0146539 0.0059157 0.0178811 0.0206153 0.0237323 0.0329126 0.0358896 0.0299041 0.0329720 0.0328498 0.0329909 0.0301454 0.0329529 0.0422343 0.0359296 0.0359871 0.0298793 0.0389821 0.0389821 0.0360530 
Trenig     0.0298203 0.0325743 0.0299964 0.0299047 0.0235695 0.0327789 0.0235411 0.0235411 0.0265223 0.0266409 0.0235524 0.0330172 0.0329612 0.0329533 0.0328962 0.0361241 0.0393641 0.0328962 0.0237913 0.0268236 0.0237178 0.0238189 0.0206363 0.0329716 0.0358774 0.0298021 0.0235389 0.0235411 0.0235868 0.0237054 0.0235411 0.0266181 0.0235528 0.0206596 0.0236194 0.0205790 0.0266904 0.0235799 0.0265584 0.0266710 0.0265584 0.0208642 0.0209363 0.0265634 0.0209410 0.0208642 0.0208838 0.0208380 0.0209417 0.0267600 0.0327193 0.0295812 0.0266561 0.0205790 0.0266468 0.0235674 0.0206596 0.0236734 0.0207003 0.0389002 0.0361256 0.0266231 0.0296977 0.0235695 0.0237065 0.0265207 0.0236140 0.0207517 0.0266127 0.0236140 0.0294962 0.0236243 0.0296266 0.0327597 0.0327172 0.0265804 0.0356824 0.0295766 0.0296891 0.0327512 0.0297820 0.0360974 0.0295766 0.0206544 0.0265804 0.0265210 0.0296617 0.0236266 0.0266549 0.0327556 0.0327853 0.0265218 0.0268584 0.0326906 0.0267603 0.0296427 0.0237993 0.0325791 0.0265409 0.0265218 0.0295096 0.0325791 0.0295748 0.0355809 0.0355809 0.0236266 0.0266631 0.0295102 0.0298288 0.0267929 0.0236266 0.0326864 0.0237009 0.0237944 0.0237962 0.0267570 0.0295102 0.0236266 0.0266796 0.0265236 0.0356220 0.0295748 0.0298381 0.0235923 0.0265178 0.0265223 0.0355694 0.0296891 0.0266627 0.0295786 0.0330313 0.0330313 0.0332375 0.0236361 0.0207701 0.0239623 0.0239760 0.0207399 0.0206182 0.0236125 0.0236552 0.0236552 0.0236166 0.0236552 0.0297049 0.0235674 0.0207399 0.0235674 0.0236887 0.0236412 0.0326688 0.0236770 0.0326014 0.0327213 0.0325693 0.0236199 0.0325161 0.0297863 0.0239358 0.0267995 0.0266632 0.0238004 0.0295779 0.0236334 0.0266041 0.0267996 0.0117267 0.0029030 0.0146539 0.0000000 0.0029426 0.0148200 0.0175755 0.0206537 0.0297571 0.0327193 0.0267659 0.0298106 0.0297006 0.0298277 0.0269815 0.0297934 0.0390021 0.0327556 0.0328076 0.0267450 0.0357866 0.0357866 0.0328674 
Tresti     0.0241239 0.0269500 0.0242688 0.0241936 0.0178721 0.0271187 0.0178507 0.0178507 0.0208566 0.0209505 0.0178592 0.0273207 0.0272734 0.0272668 0.0272191 0.0304464 0.0336904 0.0272191 0.0180420 0.0210958 0.0179855 0.0180643 0.0149029 0.0272823 0.0302358 0.0241094 0.0178490 0.0178506 0.0178856 0.0179781 0.0178506 0.0209329 0.0178595 0.0149199 0.0179117 0.0148610 0.0209906 0.0178802 0.0208850 0.0209758 0.0208850 0.0150693 0.0151230 0.0208888 0.0151265 0.0150693 0.0150836 0.0150502 0.0151270 0.0210468 0.0270692 0.0239290 0.0209637 0.0148610 0.0209556 0.0178706 0.0149199 0.0179525 0.0149495 0.0302101 0.0273558 0.0209366 0.0240241 0.0178721 0.0179774 0.0208553 0.0179064 0.0149871 0.0209285 0.0179064 0.0238586 0.0209203 0.0239657 0.0271039 0.0270684 0.0209039 0.0300691 0.0239255 0.0240166 0.0270968 0.0240925 0.0334393 0.0239255 0.0149161 0.0209039 0.0208553 0.0239948 0.0179162 0.0209629 0.0270996 0.0271243 0.0208562 0.0211247 0.0270473 0.0210465 0.0239792 0.0180488 0.0269533 0.0208711 0.0208562 0.0238695 0.0269533 0.0239240 0.0299827 0.0299827 0.0179162 0.0209696 0.0238700 0.0241313 0.0210727 0.0179162 0.0270423 0.0179730 0.0180447 0.0180461 0.0210443 0.0238700 0.0179162 0.0209831 0.0208575 0.0300174 0.0239240 0.0241405 0.0178898 0.0208531 0.0208567 0.0299735 0.0240166 0.0209691 0.0239265 0.0273306 0.0273306 0.0275034 0.0179235 0.0150005 0.0181744 0.0181851 0.0149785 0.0148896 0.0179050 0.0179378 0.0179378 0.0179082 0.0179378 0.0240289 0.0178706 0.0149785 0.0178706 0.0179634 0.0179270 0.0239847 0.0179546 0.0269720 0.0270717 0.0269456 0.0179120 0.0269000 0.0240957 0.0181531 0.0210768 0.0209685 0.0180493 0.0239263 0.0179213 0.0209216 0.0210772 0.0029586 0.0000010 0.0059157 0.0029426 0.0000000 0.0089906 0.0118457 0.0149156 0.0240732 0.0270692 0.0210511 0.0241153 0.0240253 0.0241294 0.0212216 0.0241012 0.0333742 0.0270996 0.0271431 0.0210334 0.0301562 0.0301562 0.0271930 
Treuni     0.0210242 0.0269217 0.0242438 0.0241688 0.0178542 0.0270910 0.0178328 0.0178328 0.0208357 0.0178868 0.0178413 0.0211186 0.0210819 0.0210768 0.0210404 0.0242068 0.0272909 0.0210404 0.0149818 0.0180175 0.0149351 0.0149994 0.0148880 0.0241902 0.0271444 0.0239967 0.0178311 0.0178327 0.0178676 0.0179598 0.0178327 0.0209119 0.0178416 0.0149050 0.0178935 0.0148462 0.0209692 0.0208740 0.0178311 0.0179075 0.0178311 0.0089960 0.0090273 0.0119130 0.0090294 0.0089960 0.0120240 0.0089845 0.0090297 0.0179678 0.0241351 0.0239037 0.0209416 0.0148462 0.0209343 0.0178527 0.0149050 0.0179342 0.0149345 0.0270683 0.0242078 0.0209155 0.0209215 0.0178542 0.0179593 0.0208344 0.0178884 0.0149719 0.0209075 0.0178884 0.0238346 0.0208993 0.0239413 0.0270761 0.0270408 0.0208819 0.0300375 0.0178677 0.0239921 0.0270691 0.0240678 0.0334048 0.0178677 0.0149011 0.0208819 0.0208344 0.0270695 0.0178982 0.0178966 0.0270718 0.0241843 0.0208353 0.0211031 0.0270196 0.0210250 0.0239548 0.0180306 0.0239088 0.0208502 0.0208353 0.0238455 0.0239088 0.0238988 0.0299512 0.0299512 0.0178982 0.0209474 0.0238460 0.0240166 0.0210511 0.0178982 0.0270147 0.0179549 0.0180265 0.0180278 0.0210229 0.0238460 0.0178982 0.0209618 0.0208366 0.0299868 0.0238988 0.0241157 0.0178718 0.0208322 0.0208357 0.0299422 0.0239921 0.0179018 0.0208522 0.0242065 0.0242065 0.0243591 0.0179055 0.0119581 0.0150341 0.0150993 0.0119404 0.0118699 0.0178870 0.0179199 0.0179199 0.0178902 0.0179199 0.0240044 0.0178527 0.0119404 0.0178527 0.0179453 0.0179090 0.0270006 0.0179365 0.0269445 0.0269445 0.0269173 0.0178938 0.0268729 0.0240713 0.0181347 0.0210555 0.0209474 0.0180311 0.0208353 0.0179034 0.0209005 0.0209776 0.0149055 0.0118446 0.0178811 0.0148200 0.0089906 0.0000000 0.0208501 0.0149007 0.0240476 0.0241351 0.0210296 0.0210474 0.0240008 0.0241046 0.0243212 0.0271892 0.0333398 0.0270718 0.0242011 0.0180851 0.0272231 0.0272231 0.0271651 
Trezeb     0.0298802 0.0326398 0.0300569 0.0299649 0.0236159 0.0328446 0.0176585 0.0176585 0.0206319 0.0266946 0.0235988 0.0330839 0.0330276 0.0330197 0.0329623 0.0361971 0.0394440 0.0329623 0.0238396 0.0268775 0.0237647 0.0238675 0.0206771 0.0330381 0.0359494 0.0298619 0.0235853 0.0235875 0.0236335 0.0237528 0.0235875 0.0266707 0.0235992 0.0207004 0.0236673 0.0206195 0.0267437 0.0236266 0.0266107 0.0267251 0.0266107 0.0209069 0.0209793 0.0266167 0.0209841 0.0209069 0.0209256 0.0208795 0.0209848 0.0268145 0.0327848 0.0296408 0.0267099 0.0206195 0.0267000 0.0236138 0.0207004 0.0237207 0.0207413 0.0389783 0.0361987 0.0207101 0.0297571 0.0236159 0.0237534 0.0265730 0.0236607 0.0207930 0.0266653 0.0236607 0.0295545 0.0266551 0.0296857 0.0328253 0.0327826 0.0266340 0.0357542 0.0296362 0.0297485 0.0328168 0.0298417 0.0391550 0.0296362 0.0206951 0.0266340 0.0265733 0.0297216 0.0236732 0.0267088 0.0328212 0.0328511 0.0265741 0.0269125 0.0327568 0.0268139 0.0297019 0.0238477 0.0326447 0.0265932 0.0265741 0.0295678 0.0326447 0.0296344 0.0356524 0.0356524 0.0236732 0.0267170 0.0295684 0.0298887 0.0268467 0.0236732 0.0327517 0.0237478 0.0238427 0.0238437 0.0268115 0.0295684 0.0236732 0.0267338 0.0265759 0.0356931 0.0296344 0.0298980 0.0236390 0.0265701 0.0265746 0.0356408 0.0297485 0.0267167 0.0296382 0.0330980 0.0330980 0.0333050 0.0236828 0.0208113 0.0178721 0.0178824 0.0207812 0.0206589 0.0236591 0.0237029 0.0237029 0.0236633 0.0237029 0.0297643 0.0236138 0.0207812 0.0236138 0.0237357 0.0236878 0.0327347 0.0237239 0.0326673 0.0327868 0.0326348 0.0236679 0.0325803 0.0298455 0.0239846 0.0268538 0.0267161 0.0238488 0.0296375 0.0236801 0.0266567 0.0268539 0.0176759 0.0146324 0.0206153 0.0175755 0.0118457 0.0208501 0.0000000 0.0206944 0.0298175 0.0327848 0.0268205 0.0298705 0.0297601 0.0298876 0.0270361 0.0298532 0.0390806 0.0328212 0.0328735 0.0267983 0.0358583 0.0358583 0.0329334 
Trioto     0.0088254 0.0116886 0.0088784 0.0088514 0.0029068 0.0117575 0.0029034 0.0029034 0.0058154 0.0058409 0.0029047 0.0118461 0.0118250 0.0118222 0.0118020 0.0148510 0.0179255 0.0118020 0.0029337 0.0058797 0.0029247 0.0029371 0.0000010 0.0118293 0.0147502 0.0117726 0.0029032 0.0029034 0.0029088 0.0058253 0.0029034 0.0058363 0.0029048 0.0000010 0.0029131 0.0000010 0.0058516 0.0117412 0.0058231 0.0058477 0.0058231 0.0000010 0.0000010 0.0058240 0.0000010 0.0000010 0.0000010 0.0000010 0.0000010 0.0058670 0.0117372 0.0087563 0.0058443 0.0000010 0.0058419 0.0029066 0.0000010 0.0029195 0.0000010 0.0177148 0.0148506 0.0058371 0.0087905 0.0029068 0.0029236 0.0058150 0.0029122 0.0029299 0.0058350 0.0029122 0.0087313 0.0058327 0.0087696 0.0117527 0.0117380 0.0058283 0.0146698 0.0087554 0.0087874 0.0117498 0.0088144 0.0177925 0.0087554 0.0000010 0.0058283 0.0058148 0.0117501 0.0029139 0.0058442 0.0117499 0.0117604 0.0058153 0.0058884 0.0117295 0.0058671 0.0087747 0.0029351 0.0116892 0.0058192 0.0058153 0.0087353 0.0116892 0.0087548 0.0146285 0.0146285 0.0029139 0.0058461 0.0087354 0.0088289 0.0058744 0.0029139 0.0117265 0.0029228 0.0029343 0.0029343 0.0058660 0.0087354 0.0029139 0.0058500 0.0058155 0.0146453 0.0087548 0.0088332 0.0029095 0.0058144 0.0058154 0.0146252 0.0087874 0.0058458 0.0087551 0.0118476 0.0118476 0.0119210 0.0029151 0.0000010 0.0029544 0.0029564 0.0000010 0.0000010 0.0029119 0.0029173 0.0029173 0.0029124 0.0029173 0.0087912 0.0029066 0.0000010 0.0029066 0.0029212 0.0029155 0.0117221 0.0029198 0.0116968 0.0117393 0.0116864 0.0029130 0.0116673 0.0088161 0.0029515 0.0058754 0.0058456 0.0029350 0.0087554 0.0029147 0.0058330 0.0058757 0.0207734 0.0176863 0.0237323 0.0206537 0.0149156 0.0149007 0.0206944 0.0000000 0.0088080 0.0117372 0.0058679 0.0088220 0.0087898 0.0088270 0.0089045 0.0117997 0.0177572 0.0117499 0.0117684 0.0058632 0.0147093 0.0147093 0.0117893 
Varmoo     0.0178038 0.0029092 0.0000010 0.0000010 0.0117267 0.0207538 0.0117129 0.0117129 0.0146625 0.0117653 0.0117183 0.0209088 0.0208728 0.0208678 0.0208321 0.0239658 0.0271199 0.0208321 0.0118364 0.0148269 0.0117999 0.0118503 0.0088004 0.0208789 0.0238018 0.0207785 0.0117118 0.0058411 0.0058522 0.0087897 0.0058411 0.0088064 0.0117186 0.0088105 0.0117520 0.0087761 0.0147545 0.0207234 0.0146823 0.0147447 0.0146823 0.0088975 0.0089282 0.0146848 0.0089303 0.0088975 0.0089054 0.0088862 0.0089305 0.0117911 0.0207172 0.0148730 0.0119145 0.0087761 0.0147303 0.0117258 0.0088105 0.0117782 0.0058766 0.0268005 0.0239667 0.0147179 0.0177313 0.0117267 0.0058819 0.0087741 0.0058590 0.0058947 0.0088044 0.0058590 0.0117105 0.0088009 0.0058385 0.0088028 0.0058504 0.0029102 0.0058418 0.0058291 0.0058504 0.0058539 0.0029299 0.0118236 0.0058291 0.0088082 0.0029102 0.0087738 0.0088008 0.0029202 0.0147357 0.0207398 0.0207588 0.0087745 0.0088853 0.0029193 0.0088529 0.0058420 0.0059052 0.0029092 0.0087805 0.0087745 0.0117159 0.0029092 0.0000010 0.0176582 0.0176582 0.0058623 0.0000010 0.0117161 0.0058780 0.0029332 0.0058623 0.0087831 0.0058804 0.0059036 0.0059037 0.0000010 0.0117161 0.0058623 0.0029210 0.0087749 0.0058321 0.0000010 0.0058813 0.0058535 0.0087731 0.0087747 0.0058243 0.0058504 0.0147399 0.0176602 0.0148682 0.0148682 0.0179784 0.0117601 0.0058964 0.0119214 0.0119284 0.0058877 0.0087926 0.0117477 0.0117685 0.0117685 0.0117498 0.0117685 0.0177339 0.0089098 0.0058877 0.0089098 0.0117854 0.0117622 0.0206887 0.0117797 0.0178790 0.0179449 0.0178623 0.0117520 0.0146703 0.0118249 0.0059384 0.0088648 0.0088206 0.0059051 0.0117430 0.0058639 0.0088014 0.0088660 0.0299322 0.0267562 0.0329126 0.0297571 0.0240732 0.0240476 0.0298175 0.0088080 0.0000000 0.0207172 0.0147964 0.0177965 0.0177312 0.0178067 0.0179643 0.0208282 0.0268668 0.0207398 0.0207728 0.0117835 0.0237381 0.0237381 0.0208100 
Xenbat     0.0207605 0.0235640 0.0208827 0.0208190 0.0146503 0.0057856 0.0146330 0.0146330 0.0175857 0.0176636 0.0146398 0.0238834 0.0207738 0.0238368 0.0237960 0.0269481 0.0301187 0.0237960 0.0147872 0.0177824 0.0147417 0.0148044 0.0117272 0.0238502 0.0267646 0.0237353 0.0146317 0.0146329 0.0146609 0.0176163 0.0146329 0.0176491 0.0146401 0.0117405 0.0146815 0.0116948 0.0176963 0.0236716 0.0176092 0.0176838 0.0176092 0.0088788 0.0089093 0.0117069 0.0089114 0.0088788 0.0118670 0.0088676 0.0089116 0.0177426 0.0000010 0.0205950 0.0176738 0.0116948 0.0176664 0.0146490 0.0117405 0.0147139 0.0117633 0.0297644 0.0269492 0.0176520 0.0206761 0.0146503 0.0147353 0.0175846 0.0146779 0.0147678 0.0176454 0.0146779 0.0205362 0.0176385 0.0206259 0.0236963 0.0236659 0.0176243 0.0266186 0.0177222 0.0206695 0.0236902 0.0207337 0.0298969 0.0177222 0.0117375 0.0176243 0.0147216 0.0236896 0.0146859 0.0176731 0.0057819 0.0000010 0.0175853 0.0178078 0.0236474 0.0177429 0.0206374 0.0147931 0.0235664 0.0175976 0.0175853 0.0205455 0.0235664 0.0205910 0.0265432 0.0265432 0.0146859 0.0176787 0.0205459 0.0207660 0.0177640 0.0146859 0.0236432 0.0147316 0.0147896 0.0147903 0.0177406 0.0205459 0.0146859 0.0176899 0.0175863 0.0265733 0.0205910 0.0207754 0.0146644 0.0175827 0.0175857 0.0265357 0.0206695 0.0176782 0.0205928 0.0238909 0.0238909 0.0240397 0.0146919 0.0118028 0.0148932 0.0118711 0.0117856 0.0117168 0.0146766 0.0147034 0.0147034 0.0146793 0.0147034 0.0206796 0.0146490 0.0117856 0.0146490 0.0117295 0.0146945 0.0236320 0.0147166 0.0235822 0.0236679 0.0235600 0.0146816 0.0235216 0.0207371 0.0148770 0.0177685 0.0176783 0.0147934 0.0205928 0.0146901 0.0176395 0.0177688 0.0329112 0.0297164 0.0358896 0.0327193 0.0270692 0.0241351 0.0327848 0.0117372 0.0207172 0.0000000 0.0029044 0.0000010 0.0028836 0.0028957 0.0029207 0.0058062 0.0116497 0.0057819 0.0000010 0.0000010 0.0028867 0.0028867 0.0058010 
Xencau     0.0148269 0.0176712 0.0149151 0.0148695 0.0087890 0.0029094 0.0087787 0.0087787 0.0117222 0.0117741 0.0087827 0.0148700 0.0118252 0.0148400 0.0148156 0.0178967 0.0210024 0.0148156 0.0088711 0.0118533 0.0088437 0.0088815 0.0058628 0.0178849 0.0208139 0.0177989 0.0087779 0.0087786 0.0087953 0.0117425 0.0087786 0.0117647 0.0087830 0.0058695 0.0088079 0.0058466 0.0117956 0.0177516 0.0117379 0.0117878 0.0117379 0.0059275 0.0059479 0.0117400 0.0059493 0.0059275 0.0059327 0.0059199 0.0059494 0.0118271 0.0029044 0.0147089 0.0117811 0.0058466 0.0117762 0.0087883 0.0058695 0.0088275 0.0058808 0.0207548 0.0178974 0.0117664 0.0147665 0.0087890 0.0088401 0.0117215 0.0088055 0.0088594 0.0117621 0.0088055 0.0146668 0.0117575 0.0147313 0.0177689 0.0177465 0.0117483 0.0207007 0.0147072 0.0147615 0.0177645 0.0148073 0.0239139 0.0147072 0.0058680 0.0117483 0.0088335 0.0177652 0.0088105 0.0117807 0.0029075 0.0029100 0.0117220 0.0118701 0.0177336 0.0118268 0.0147398 0.0088750 0.0176725 0.0117301 0.0117220 0.0146734 0.0176725 0.0147062 0.0206421 0.0206421 0.0088105 0.0117845 0.0146737 0.0147774 0.0118416 0.0088105 0.0177293 0.0088386 0.0088727 0.0088729 0.0118257 0.0146737 0.0088105 0.0117922 0.0117226 0.0206657 0.0147062 0.0148388 0.0087974 0.0117202 0.0117223 0.0206368 0.0147615 0.0117840 0.0147071 0.0179152 0.0179152 0.0180269 0.0088141 0.0059006 0.0089348 0.0059357 0.0058919 0.0058576 0.0088047 0.0088210 0.0088210 0.0088063 0.0088210 0.0147683 0.0087883 0.0058919 0.0087883 0.0088160 0.0088155 0.0177222 0.0088287 0.0176842 0.0177487 0.0176680 0.0088079 0.0176390 0.0148103 0.0089251 0.0118442 0.0117839 0.0088750 0.0147074 0.0088127 0.0117581 0.0118445 0.0269234 0.0237701 0.0299041 0.0267659 0.0210511 0.0210296 0.0268205 0.0058679 0.0147964 0.0029044 0.0000000 0.0000010 0.0000010 0.0000010 0.0000010 0.0029198 0.0087869 0.0029075 0.0029120 0.0029255 0.0058237 0.0058237 0.0029172 
Xenkil     0.0178338 0.0206635 0.0179391 0.0178842 0.0117455 0.0028990 0.0117318 0.0117318 0.0146865 0.0147515 0.0117372 0.0209446 0.0178456 0.0209035 0.0208677 0.0240075 0.0271680 0.0208677 0.0118555 0.0148507 0.0118189 0.0118693 0.0088144 0.0209154 0.0238436 0.0208143 0.0117307 0.0117316 0.0117541 0.0147119 0.0117316 0.0147396 0.0117375 0.0088244 0.0117706 0.0087900 0.0147791 0.0207578 0.0147061 0.0147685 0.0147061 0.0088788 0.0089093 0.0117494 0.0089114 0.0088788 0.0089197 0.0088676 0.0089116 0.0148177 0.0000010 0.0176912 0.0147601 0.0087900 0.0147538 0.0117445 0.0088244 0.0117967 0.0088416 0.0268474 0.0240085 0.0147419 0.0177613 0.0117455 0.0118139 0.0146855 0.0117677 0.0118399 0.0147364 0.0117677 0.0176407 0.0147307 0.0177178 0.0207797 0.0207530 0.0147188 0.0237127 0.0147188 0.0177554 0.0207744 0.0178107 0.0269668 0.0147188 0.0088222 0.0147188 0.0118037 0.0207747 0.0117742 0.0147596 0.0028971 0.0000010 0.0146862 0.0148726 0.0207367 0.0148182 0.0177278 0.0118604 0.0206654 0.0146964 0.0146862 0.0176487 0.0206654 0.0176879 0.0236454 0.0236454 0.0117742 0.0147644 0.0176490 0.0178385 0.0148358 0.0117742 0.0207329 0.0118109 0.0118575 0.0118581 0.0148161 0.0176490 0.0117742 0.0147738 0.0146870 0.0236723 0.0176879 0.0178474 0.0117569 0.0146840 0.0146865 0.0236390 0.0177554 0.0147638 0.0176891 0.0209505 0.0209505 0.0210814 0.0117790 0.0088713 0.0119406 0.0089228 0.0088584 0.0088066 0.0117667 0.0117882 0.0117882 0.0117688 0.0117882 0.0177640 0.0117445 0.0088584 0.0117445 0.0088162 0.0117810 0.0207233 0.0117988 0.0206792 0.0207545 0.0206600 0.0117707 0.0206262 0.0178136 0.0119277 0.0148394 0.0147640 0.0118605 0.0176894 0.0117776 0.0147315 0.0148398 0.0299856 0.0268038 0.0329720 0.0298106 0.0241153 0.0210474 0.0298705 0.0088220 0.0177965 0.0000010 0.0000010 0.0000000 0.0000010 0.0000010 0.0000010 0.0029094 0.0087561 0.0028971 0.0000010 0.0000010 0.0028971 0.0028971 0.0029067 
Xenlon     0.0177680 0.0205881 0.0178728 0.0178183 0.0117028 0.0028885 0.0116891 0.0116891 0.0146330 0.0146976 0.0116945 0.0208670 0.0177799 0.0208262 0.0207906 0.0239183 0.0270665 0.0207906 0.0118119 0.0147962 0.0117756 0.0118257 0.0087823 0.0208380 0.0237556 0.0207376 0.0116880 0.0116889 0.0117113 0.0146583 0.0116889 0.0146858 0.0116948 0.0087922 0.0117277 0.0087581 0.0147249 0.0206817 0.0146525 0.0147145 0.0146525 0.0088788 0.0089093 0.0146551 0.0089114 0.0088788 0.0088868 0.0088676 0.0089116 0.0147634 0.0028836 0.0176266 0.0147062 0.0087581 0.0147000 0.0117018 0.0087922 0.0117536 0.0088093 0.0267483 0.0239193 0.0146881 0.0176961 0.0117028 0.0117706 0.0146321 0.0117248 0.0117965 0.0146826 0.0117248 0.0175764 0.0146769 0.0176531 0.0207032 0.0206768 0.0146652 0.0236258 0.0176245 0.0176903 0.0206980 0.0177451 0.0268667 0.0176245 0.0087900 0.0146652 0.0117606 0.0206974 0.0117313 0.0147057 0.0028867 0.0028891 0.0146328 0.0148178 0.0206607 0.0147628 0.0176631 0.0118169 0.0205899 0.0146429 0.0146328 0.0175843 0.0205899 0.0176233 0.0235589 0.0235589 0.0117313 0.0147104 0.0175847 0.0177729 0.0147813 0.0117313 0.0206568 0.0117677 0.0118140 0.0118145 0.0147618 0.0175847 0.0117313 0.0147198 0.0146335 0.0235857 0.0176233 0.0177816 0.0117140 0.0146305 0.0146331 0.0235526 0.0176903 0.0147098 0.0176246 0.0208728 0.0208728 0.0210027 0.0117361 0.0088388 0.0118965 0.0088899 0.0088259 0.0087745 0.0117238 0.0117452 0.0117452 0.0117259 0.0117452 0.0176987 0.0117018 0.0088259 0.0117018 0.0087840 0.0117380 0.0206474 0.0117556 0.0206036 0.0206785 0.0205845 0.0117278 0.0205510 0.0177481 0.0118836 0.0147849 0.0147099 0.0118170 0.0176248 0.0117346 0.0146777 0.0147853 0.0298743 0.0267050 0.0328498 0.0297006 0.0240253 0.0240008 0.0297601 0.0087898 0.0177312 0.0028836 0.0000010 0.0000010 0.0000000 0.0000010 0.0000010 0.0028988 0.0087243 0.0028867 0.0028911 0.0029149 0.0057819 0.0057819 0.0028962 
Xennas     0.0178441 0.0206753 0.0179505 0.0178955 0.0117522 0.0029007 0.0117385 0.0117385 0.0146949 0.0147600 0.0117439 0.0209568 0.0178560 0.0209156 0.0208798 0.0240215 0.0271838 0.0208798 0.0118623 0.0148603 0.0118257 0.0118762 0.0088195 0.0209275 0.0238573 0.0208263 0.0117374 0.0117383 0.0117609 0.0147204 0.0117383 0.0147481 0.0117442 0.0088295 0.0117773 0.0087951 0.0147877 0.0177363 0.0147145 0.0147770 0.0147145 0.0089168 0.0089476 0.0147171 0.0089496 0.0089168 0.0089249 0.0089055 0.0089499 0.0148263 0.0028957 0.0177013 0.0147686 0.0087951 0.0147623 0.0117513 0.0088295 0.0118034 0.0088467 0.0268629 0.0240224 0.0147504 0.0177716 0.0117522 0.0118207 0.0146939 0.0117745 0.0118468 0.0147449 0.0117745 0.0176507 0.0147392 0.0177279 0.0207916 0.0207650 0.0147273 0.0237262 0.0176991 0.0177657 0.0207864 0.0178210 0.0269823 0.0176991 0.0088273 0.0147273 0.0118115 0.0207867 0.0117810 0.0147681 0.0028988 0.0029013 0.0146946 0.0148813 0.0207485 0.0148268 0.0177390 0.0118673 0.0206771 0.0147048 0.0146946 0.0176587 0.0206771 0.0176979 0.0236588 0.0236588 0.0117810 0.0147728 0.0176591 0.0178498 0.0147813 0.0117810 0.0207449 0.0118178 0.0118644 0.0118650 0.0148246 0.0176591 0.0117810 0.0147823 0.0146954 0.0236857 0.0176979 0.0178578 0.0117637 0.0146924 0.0146949 0.0236524 0.0177657 0.0147723 0.0176992 0.0209627 0.0209627 0.0210937 0.0117858 0.0088765 0.0119476 0.0089281 0.0088635 0.0088117 0.0117734 0.0117950 0.0117950 0.0117756 0.0117950 0.0177742 0.0117513 0.0088635 0.0117513 0.0088213 0.0117878 0.0207351 0.0118056 0.0206909 0.0207664 0.0206717 0.0117774 0.0206380 0.0178239 0.0119346 0.0148480 0.0147725 0.0118674 0.0176994 0.0117843 0.0147400 0.0148484 0.0300028 0.0268192 0.0329909 0.0298277 0.0241294 0.0241046 0.0298876 0.0088270 0.0178067 0.0028957 0.0000010 0.0000010 0.0000010 0.0000000 0.0000010 0.0029111 0.0087612 0.0028988 0.0029032 0.0029273 0.0058062 0.0058062 0.0029084 
XenniS     0.0180023 0.0208573 0.0181106 0.0180546 0.0118552 0.0029257 0.0118412 0.0118412 0.0148236 0.0148899 0.0118467 0.0211438 0.0180144 0.0211019 0.0210654 0.0242365 0.0274286 0.0210654 0.0119672 0.0149920 0.0119299 0.0119813 0.0088968 0.0211140 0.0240694 0.0210110 0.0118401 0.0118410 0.0118640 0.0148496 0.0118410 0.0148778 0.0118470 0.0089070 0.0118807 0.0088719 0.0149181 0.0209534 0.0148436 0.0149072 0.0148436 0.0089958 0.0090271 0.0148462 0.0090292 0.0089958 0.0090041 0.0089843 0.0090295 0.0149573 0.0029207 0.0178570 0.0148986 0.0088719 0.0148922 0.0118542 0.0089070 0.0119072 0.0089245 0.0271019 0.0242375 0.0148801 0.0179285 0.0118552 0.0119248 0.0148227 0.0118778 0.0119514 0.0148745 0.0118778 0.0178055 0.0148687 0.0178841 0.0209758 0.0209486 0.0148566 0.0239360 0.0178547 0.0179225 0.0209704 0.0179788 0.0272235 0.0178547 0.0089047 0.0148566 0.0119154 0.0178933 0.0118844 0.0148981 0.0000010 0.0029263 0.0148234 0.0149579 0.0209319 0.0149579 0.0178953 0.0119282 0.0208592 0.0148337 0.0148234 0.0178137 0.0208592 0.0178536 0.0238674 0.0238674 0.0118844 0.0149029 0.0178140 0.0180081 0.0149757 0.0118844 0.0209281 0.0119218 0.0119693 0.0119699 0.0149556 0.0178140 0.0118844 0.0149126 0.0148241 0.0238947 0.0178536 0.0180162 0.0118668 0.0148211 0.0148237 0.0238609 0.0179225 0.0149024 0.0178549 0.0211499 0.0211499 0.0212832 0.0118893 0.0089548 0.0120540 0.0090073 0.0089416 0.0088888 0.0118767 0.0118987 0.0118987 0.0118789 0.0118987 0.0179312 0.0118542 0.0089416 0.0118542 0.0088986 0.0118914 0.0209182 0.0119095 0.0208732 0.0209500 0.0208537 0.0118808 0.0208193 0.0179817 0.0120408 0.0149794 0.0149026 0.0119723 0.0178551 0.0118878 0.0148695 0.0149798 0.0271406 0.0239604 0.0301454 0.0269815 0.0212216 0.0243212 0.0270361 0.0089045 0.0179643 0.0029207 0.0000010 0.0000010 0.0000010 0.0000010 0.0000000 0.0000010 0.0058764 0.0000010 0.0029284 0.0029528 0.0029207 0.0029207 0.0000010 
Xenorn     0.0208725 0.0236896 0.0209969 0.0209324 0.0147282 0.0058162 0.0147108 0.0147108 0.0176793 0.0177579 0.0147177 0.0240130 0.0208860 0.0239659 0.0239247 0.0270947 0.0302834 0.0239247 0.0148666 0.0178793 0.0148206 0.0148839 0.0117897 0.0239795 0.0269092 0.0238634 0.0147095 0.0147107 0.0147391 0.0177101 0.0147107 0.0177433 0.0147180 0.0118030 0.0147596 0.0117569 0.0177914 0.0237997 0.0177030 0.0177782 0.0177030 0.0119200 0.0119612 0.0177061 0.0119639 0.0119200 0.0119310 0.0119049 0.0119643 0.0178376 0.0058062 0.0207047 0.0177681 0.0117569 0.0177620 0.0147269 0.0118030 0.0147937 0.0118262 0.0299253 0.0270958 0.0177462 0.0207872 0.0147282 0.0148141 0.0176781 0.0147561 0.0148470 0.0177396 0.0147561 0.0206456 0.0177327 0.0207372 0.0238239 0.0237932 0.0177181 0.0267611 0.0207020 0.0207806 0.0238178 0.0208455 0.0300592 0.0207020 0.0118000 0.0177181 0.0148015 0.0207466 0.0147642 0.0177675 0.0000010 0.0058175 0.0176789 0.0179041 0.0237749 0.0178384 0.0207489 0.0148725 0.0236921 0.0176913 0.0176789 0.0206549 0.0236921 0.0207007 0.0266849 0.0266849 0.0147642 0.0177731 0.0206553 0.0208790 0.0178605 0.0147642 0.0237703 0.0148105 0.0148689 0.0148699 0.0178356 0.0206553 0.0147642 0.0177844 0.0176799 0.0267165 0.0207007 0.0208876 0.0147426 0.0176763 0.0176793 0.0266773 0.0207806 0.0177726 0.0207025 0.0240207 0.0240207 0.0241711 0.0147702 0.0118661 0.0149736 0.0119351 0.0118487 0.0117792 0.0147549 0.0147818 0.0147818 0.0147576 0.0147818 0.0207908 0.0147269 0.0118487 0.0147269 0.0117922 0.0147729 0.0237583 0.0147953 0.0237091 0.0237959 0.0236856 0.0147597 0.0236470 0.0208485 0.0149573 0.0178639 0.0177730 0.0148727 0.0207025 0.0147684 0.0177337 0.0178643 0.0299682 0.0267884 0.0329529 0.0297934 0.0241012 0.0271892 0.0298532 0.0117997 0.0208282 0.0058062 0.0029198 0.0029094 0.0028988 0.0029111 0.0000010 0.0000000 0.0058156 0.0000010 0.0058214 0.0058696 0.0028906 0.0028906 0.0000010 
XenpaK     0.0269232 0.0297078 0.0270832 0.0270000 0.0206867 0.0116699 0.0206617 0.0206617 0.0236485 0.0237547 0.0206716 0.0301129 0.0269396 0.0300542 0.0300020 0.0332225 0.0364574 0.0300020 0.0208820 0.0239174 0.0208172 0.0209066 0.0177421 0.0300710 0.0329946 0.0299254 0.0206597 0.0206616 0.0207008 0.0236909 0.0206616 0.0237344 0.0206720 0.0177624 0.0207312 0.0176926 0.0237987 0.0298461 0.0236809 0.0237821 0.0236809 0.0179391 0.0180014 0.0236853 0.0180055 0.0179391 0.0179556 0.0179162 0.0180061 0.0238618 0.0116497 0.0267073 0.0237685 0.0176926 0.0237595 0.0206849 0.0177624 0.0207780 0.0177972 0.0360258 0.0332239 0.0237388 0.0268124 0.0206867 0.0208075 0.0236471 0.0207258 0.0208540 0.0237295 0.0207258 0.0266298 0.0237202 0.0267479 0.0298765 0.0298377 0.0237011 0.0328146 0.0267033 0.0268043 0.0298688 0.0268884 0.0361888 0.0267033 0.0177578 0.0237011 0.0207859 0.0298692 0.0207371 0.0237675 0.0057912 0.0116725 0.0236481 0.0239493 0.0298143 0.0238614 0.0267627 0.0208896 0.0297118 0.0236651 0.0236481 0.0266420 0.0297118 0.0267016 0.0327210 0.0327210 0.0207371 0.0237750 0.0266425 0.0269311 0.0238907 0.0207371 0.0298093 0.0208024 0.0208850 0.0208852 0.0238591 0.0266425 0.0207371 0.0237900 0.0236496 0.0300001 0.0267016 0.0269404 0.0207057 0.0236445 0.0236486 0.0327107 0.0268043 0.0237745 0.0267047 0.0301248 0.0301248 0.0303136 0.0207456 0.0178575 0.0210330 0.0179615 0.0178304 0.0177254 0.0207243 0.0207623 0.0207623 0.0207280 0.0207623 0.0268183 0.0206849 0.0178304 0.0206849 0.0177452 0.0207498 0.0297943 0.0207811 0.0297324 0.0298413 0.0297031 0.0207316 0.0296540 0.0268927 0.0210095 0.0208214 0.0207157 0.0208904 0.0267043 0.0207431 0.0237217 0.0238970 0.0392335 0.0359677 0.0422343 0.0390021 0.0333742 0.0333398 0.0390806 0.0177572 0.0268668 0.0116497 0.0087869 0.0087561 0.0087243 0.0087612 0.0058764 0.0058156 0.0000000 0.0057912 0.0116804 0.0117769 0.0086997 0.0086997 0.0028933 
Xenpap     0.0207834 0.0235896 0.0209067 0.0208428 0.0146661 0.0057918 0.0146489 0.0146489 0.0176047 0.0176828 0.0146557 0.0239099 0.0207968 0.0238633 0.0238223 0.0269782 0.0301525 0.0238223 0.0148033 0.0178029 0.0147577 0.0148206 0.0117399 0.0238767 0.0267942 0.0237616 0.0146475 0.0146487 0.0146769 0.0176354 0.0146487 0.0176683 0.0146560 0.0117532 0.0146973 0.0117074 0.0177158 0.0236984 0.0176283 0.0177030 0.0176283 0.0118692 0.0119100 0.0176314 0.0119128 0.0118692 0.0118800 0.0118542 0.0119131 0.0177619 0.0057819 0.0206173 0.0176930 0.0117074 0.0176866 0.0146649 0.0117532 0.0147309 0.0117761 0.0297974 0.0269793 0.0176712 0.0206988 0.0146661 0.0147513 0.0176036 0.0146938 0.0147839 0.0176646 0.0146938 0.0205585 0.0176577 0.0206482 0.0237224 0.0236920 0.0176434 0.0266477 0.0206146 0.0206922 0.0237164 0.0207566 0.0299302 0.0206146 0.0117502 0.0176434 0.0147387 0.0237167 0.0147018 0.0176923 0.0000010 0.0057930 0.0176044 0.0178275 0.0236731 0.0177624 0.0206609 0.0148092 0.0235920 0.0176167 0.0176044 0.0205678 0.0235920 0.0206133 0.0265721 0.0265721 0.0147018 0.0176979 0.0205682 0.0207898 0.0177833 0.0147018 0.0236692 0.0147477 0.0148057 0.0148066 0.0177599 0.0205682 0.0147018 0.0177091 0.0176054 0.0266022 0.0206133 0.0207984 0.0146803 0.0176018 0.0176048 0.0265647 0.0206922 0.0176974 0.0206151 0.0239175 0.0239175 0.0240666 0.0147078 0.0118157 0.0149095 0.0118841 0.0117984 0.0117295 0.0146926 0.0147193 0.0147193 0.0146952 0.0147193 0.0207024 0.0146649 0.0117984 0.0146649 0.0117423 0.0147104 0.0236577 0.0147326 0.0236078 0.0236937 0.0235856 0.0146975 0.0235472 0.0207598 0.0148933 0.0177879 0.0176976 0.0148095 0.0206152 0.0147060 0.0176587 0.0177883 0.0329479 0.0297493 0.0359296 0.0327556 0.0270996 0.0270718 0.0328212 0.0117499 0.0207398 0.0057819 0.0029075 0.0028971 0.0028867 0.0028988 0.0000010 0.0000010 0.0057912 0.0000000 0.0057970 0.0058448 0.0028785 0.0028785 0.0000010 
Xensim     0.0208162 0.0236269 0.0209392 0.0208751 0.0146892 0.0058007 0.0146718 0.0146718 0.0176324 0.0177107 0.0146787 0.0239480 0.0208297 0.0239012 0.0238601 0.0270213 0.0302010 0.0238601 0.0148268 0.0178302 0.0147811 0.0148442 0.0117583 0.0239147 0.0268368 0.0237992 0.0146704 0.0146717 0.0146999 0.0176632 0.0146717 0.0176962 0.0146790 0.0117717 0.0147205 0.0117257 0.0177436 0.0237352 0.0176561 0.0177310 0.0176561 0.0089026 0.0089333 0.0117379 0.0089354 0.0089026 0.0118989 0.0088913 0.0089356 0.0177901 0.0000010 0.0206499 0.0177210 0.0117257 0.0177136 0.0146879 0.0117717 0.0147532 0.0117946 0.0298448 0.0270224 0.0176991 0.0207314 0.0146892 0.0147746 0.0176312 0.0147169 0.0148073 0.0176924 0.0147169 0.0205908 0.0176855 0.0206810 0.0237599 0.0237294 0.0176712 0.0266901 0.0177696 0.0207248 0.0237539 0.0207894 0.0299780 0.0177696 0.0117687 0.0176712 0.0147609 0.0237533 0.0147250 0.0177203 0.0057970 0.0000010 0.0176320 0.0178557 0.0237108 0.0177904 0.0206926 0.0148327 0.0236294 0.0176444 0.0176320 0.0206001 0.0236294 0.0206459 0.0266143 0.0266143 0.0147250 0.0177259 0.0206005 0.0208219 0.0178117 0.0147250 0.0237065 0.0147710 0.0148292 0.0148300 0.0177881 0.0206005 0.0147250 0.0177372 0.0176330 0.0266445 0.0206459 0.0208313 0.0147033 0.0176294 0.0176324 0.0266068 0.0207248 0.0177254 0.0206477 0.0239556 0.0239556 0.0241052 0.0147310 0.0118343 0.0149334 0.0119030 0.0118170 0.0117479 0.0147157 0.0147426 0.0147426 0.0147183 0.0147426 0.0207350 0.0146879 0.0118170 0.0146879 0.0117607 0.0147336 0.0236953 0.0147558 0.0236453 0.0237315 0.0236230 0.0147207 0.0235843 0.0207928 0.0149171 0.0178162 0.0177255 0.0148330 0.0206478 0.0147292 0.0176865 0.0178165 0.0330006 0.0297965 0.0359871 0.0328076 0.0271431 0.0242011 0.0328735 0.0117684 0.0207728 0.0000010 0.0029120 0.0000010 0.0028911 0.0029032 0.0029284 0.0058214 0.0116804 0.0057970 0.0000000 0.0000010 0.0028943 0.0028943 0.0058161 
Xensin     0.0148145 0.0146596 0.0118780 0.0118417 0.0087819 0.0058485 0.0087716 0.0087716 0.0117127 0.0117646 0.0087757 0.0178963 0.0178298 0.0178606 0.0178298 0.0209405 0.0240729 0.0178298 0.0088639 0.0118440 0.0088366 0.0088744 0.0058581 0.0178711 0.0207978 0.0177850 0.0087708 0.0087715 0.0087881 0.0117331 0.0087715 0.0117552 0.0087759 0.0058648 0.0088010 0.0058419 0.0117865 0.0177374 0.0117285 0.0117784 0.0117285 0.0029569 0.0029671 0.0058480 0.0029678 0.0029569 0.0059279 0.0029531 0.0029679 0.0117746 0.0000010 0.0146972 0.0117716 0.0058419 0.0117670 0.0087812 0.0058648 0.0088207 0.0058761 0.0237890 0.0209406 0.0117569 0.0147551 0.0087819 0.0088329 0.0117120 0.0087984 0.0088522 0.0117525 0.0087984 0.0146547 0.0117479 0.0117320 0.0147411 0.0147224 0.0087715 0.0176631 0.0088208 0.0117562 0.0147374 0.0117925 0.0208294 0.0088208 0.0058633 0.0087715 0.0087715 0.0147375 0.0087715 0.0117712 0.0058448 0.0000010 0.0117125 0.0118610 0.0147112 0.0118177 0.0117389 0.0088679 0.0146606 0.0117207 0.0117125 0.0146614 0.0146606 0.0117120 0.0206253 0.0206253 0.0088034 0.0087984 0.0146617 0.0118117 0.0088411 0.0088034 0.0147080 0.0088307 0.0088656 0.0088655 0.0088291 0.0146617 0.0088034 0.0088042 0.0117131 0.0176337 0.0117120 0.0118176 0.0087902 0.0117107 0.0117128 0.0176090 0.0117562 0.0117746 0.0146954 0.0179002 0.0179002 0.0180117 0.0088070 0.0058959 0.0089276 0.0089156 0.0058871 0.0058528 0.0087975 0.0088139 0.0088139 0.0087991 0.0088139 0.0147569 0.0087812 0.0058871 0.0087812 0.0088089 0.0088084 0.0177078 0.0088215 0.0176701 0.0177346 0.0176537 0.0088010 0.0176245 0.0147982 0.0089179 0.0118346 0.0117742 0.0088679 0.0146957 0.0088059 0.0117486 0.0118350 0.0269007 0.0237506 0.0298793 0.0267450 0.0210334 0.0180851 0.0267983 0.0058632 0.0117835 0.0000010 0.0029255 0.0000010 0.0029149 0.0029273 0.0029528 0.0058696 0.0117769 0.0058448 0.0000010 0.0000000 0.0029181 0.0029181 0.0058643 
Xenspi     0.0237881 0.0265776 0.0239291 0.0238559 0.0176257 0.0087007 0.0176047 0.0176047 0.0205694 0.0206609 0.0176130 0.0269387 0.0238030 0.0268863 0.0268400 0.0300204 0.0332173 0.0268400 0.0177909 0.0208017 0.0177360 0.0178116 0.0146968 0.0269014 0.0298156 0.0267717 0.0176031 0.0176046 0.0176386 0.0206055 0.0176046 0.0206437 0.0176134 0.0147134 0.0176631 0.0146561 0.0206994 0.0267007 0.0205971 0.0206844 0.0205971 0.0118692 0.0119100 0.0146714 0.0119128 0.0118692 0.0148726 0.0118542 0.0119131 0.0207533 0.0028867 0.0235978 0.0206727 0.0146561 0.0206654 0.0176242 0.0147134 0.0177035 0.0147422 0.0328260 0.0300217 0.0206473 0.0236910 0.0176257 0.0177281 0.0205681 0.0176589 0.0177675 0.0206394 0.0176589 0.0235303 0.0206314 0.0236342 0.0267278 0.0266934 0.0206146 0.0296528 0.0207290 0.0236837 0.0267210 0.0237575 0.0329730 0.0207290 0.0147097 0.0206146 0.0177115 0.0267213 0.0176685 0.0206720 0.0028785 0.0028923 0.0205690 0.0208299 0.0266720 0.0207538 0.0236474 0.0177976 0.0265807 0.0205836 0.0205690 0.0235410 0.0265807 0.0235931 0.0295686 0.0295686 0.0176685 0.0206784 0.0235414 0.0237953 0.0207792 0.0176685 0.0266679 0.0177238 0.0177936 0.0177947 0.0207510 0.0235414 0.0176685 0.0206914 0.0205703 0.0296021 0.0235931 0.0238043 0.0176427 0.0205660 0.0205695 0.0295599 0.0236837 0.0206779 0.0235954 0.0269483 0.0269483 0.0271163 0.0176757 0.0147918 0.0179186 0.0148775 0.0147703 0.0146839 0.0176576 0.0176897 0.0176897 0.0176607 0.0176897 0.0236956 0.0176242 0.0147703 0.0176242 0.0146999 0.0176790 0.0266545 0.0177058 0.0265986 0.0266965 0.0265733 0.0176633 0.0265299 0.0237611 0.0178990 0.0207837 0.0206782 0.0177981 0.0235953 0.0176736 0.0206326 0.0207841 0.0359974 0.0327731 0.0389821 0.0357866 0.0301562 0.0272231 0.0358583 0.0147093 0.0237381 0.0028867 0.0058237 0.0028971 0.0057819 0.0058062 0.0029207 0.0028906 0.0086997 0.0028785 0.0028943 0.0029181 0.0000000 0.0000010 0.0028879 
XenspN     0.0237881 0.0265776 0.0239291 0.0238559 0.0176257 0.0087007 0.0176047 0.0176047 0.0205694 0.0206609 0.0176130 0.0269387 0.0238030 0.0268863 0.0268400 0.0300204 0.0332173 0.0268400 0.0177909 0.0208017 0.0177360 0.0178116 0.0146968 0.0269014 0.0298156 0.0267717 0.0176031 0.0176046 0.0176386 0.0206055 0.0176046 0.0206437 0.0176134 0.0147134 0.0176631 0.0146561 0.0206994 0.0267007 0.0205971 0.0206844 0.0205971 0.0118692 0.0119100 0.0146714 0.0119128 0.0118692 0.0148726 0.0118542 0.0119131 0.0207533 0.0028867 0.0235978 0.0206727 0.0146561 0.0206654 0.0176242 0.0147134 0.0177035 0.0147422 0.0328260 0.0300217 0.0206473 0.0236910 0.0176257 0.0177281 0.0205681 0.0176589 0.0177675 0.0206394 0.0176589 0.0235303 0.0206314 0.0236342 0.0267278 0.0266934 0.0206146 0.0296528 0.0207290 0.0236837 0.0267210 0.0237575 0.0329730 0.0207290 0.0147097 0.0206146 0.0177115 0.0267213 0.0176685 0.0206720 0.0028785 0.0028923 0.0205690 0.0208299 0.0266720 0.0207538 0.0236474 0.0177976 0.0265807 0.0205836 0.0205690 0.0235410 0.0265807 0.0235931 0.0295686 0.0295686 0.0176685 0.0206784 0.0235414 0.0237953 0.0207792 0.0176685 0.0266679 0.0177238 0.0177936 0.0177947 0.0207510 0.0235414 0.0176685 0.0206914 0.0205703 0.0296021 0.0235931 0.0238043 0.0176427 0.0205660 0.0205695 0.0295599 0.0236837 0.0206779 0.0235954 0.0269483 0.0269483 0.0271163 0.0176757 0.0147918 0.0179186 0.0148775 0.0147703 0.0146839 0.0176576 0.0176897 0.0176897 0.0176607 0.0176897 0.0236956 0.0176242 0.0147703 0.0176242 0.0146999 0.0176790 0.0266545 0.0177058 0.0265986 0.0266965 0.0265733 0.0176633 0.0265299 0.0237611 0.0178990 0.0207837 0.0206782 0.0177981 0.0235953 0.0176736 0.0206326 0.0207841 0.0359974 0.0327731 0.0389821 0.0357866 0.0301562 0.0272231 0.0358583 0.0147093 0.0237381 0.0028867 0.0058237 0.0028971 0.0057819 0.0058062 0.0029207 0.0028906 0.0086997 0.0028785 0.0028943 0.0029181 0.0000010 0.0000000 0.0028879 
Xensun     0.0208540 0.0236691 0.0209781 0.0209138 0.0147152 0.0058110 0.0146979 0.0146979 0.0176638 0.0177423 0.0147047 0.0239917 0.0208675 0.0239447 0.0239035 0.0270708 0.0302567 0.0239035 0.0148534 0.0178633 0.0148075 0.0148707 0.0117792 0.0239583 0.0268856 0.0238423 0.0146965 0.0146977 0.0147261 0.0176946 0.0146977 0.0177277 0.0147050 0.0117926 0.0147466 0.0117465 0.0177756 0.0237788 0.0176875 0.0177626 0.0176875 0.0119093 0.0119505 0.0176906 0.0119532 0.0119093 0.0119203 0.0118943 0.0119535 0.0178219 0.0058010 0.0206867 0.0177526 0.0117465 0.0177462 0.0147140 0.0117926 0.0147805 0.0118156 0.0298992 0.0270719 0.0177306 0.0207689 0.0147152 0.0148010 0.0176626 0.0147431 0.0148338 0.0177240 0.0147431 0.0206275 0.0177171 0.0207189 0.0238029 0.0237723 0.0177026 0.0267379 0.0206840 0.0207622 0.0237969 0.0208270 0.0300329 0.0206840 0.0117896 0.0177026 0.0147883 0.0237972 0.0147512 0.0177519 0.0000010 0.0058122 0.0176634 0.0178881 0.0237532 0.0178225 0.0207306 0.0148593 0.0236715 0.0176758 0.0176634 0.0206369 0.0236715 0.0206827 0.0266619 0.0266619 0.0147512 0.0177575 0.0206373 0.0208605 0.0178445 0.0147512 0.0237494 0.0147973 0.0148558 0.0148567 0.0178199 0.0206373 0.0147512 0.0177688 0.0176644 0.0236647 0.0206827 0.0208691 0.0147295 0.0176608 0.0176638 0.0266543 0.0207622 0.0177570 0.0206845 0.0239994 0.0239994 0.0241495 0.0147572 0.0118555 0.0149602 0.0119244 0.0118381 0.0117688 0.0147419 0.0147688 0.0147688 0.0147445 0.0147688 0.0207724 0.0147140 0.0118381 0.0147140 0.0117817 0.0147598 0.0237377 0.0147822 0.0236874 0.0237750 0.0236651 0.0147467 0.0236264 0.0208302 0.0149439 0.0177879 0.0176976 0.0148595 0.0206845 0.0147554 0.0177181 0.0178485 0.0330610 0.0298507 0.0360530 0.0328674 0.0271930 0.0271651 0.0329334 0.0117893 0.0208100 0.0058010 0.0029172 0.0029067 0.0028962 0.0029084 0.0000010 0.0000010 0.0028933 0.0000010 0.0058161 0.0058643 0.0028879 0.0028879 0.0000000 
```
