## Supplementary Data 4 for "Nonapeptide molecular evolution during the adaptive radiation of Tanganyika cichlids": aln_VTR2Bb.tr2_aa.fa.model

```
--- # IQ-TREE Checkpoint ver >= 1.6
Blosum62+F+G4: -2114.322093 395 0.3856149378
Blosum62+F+I: -2114.64815 395 0.3835070074
Blosum62+F+I+G4: -2114.326151 396 0.3848007857
Blosum62+F+R2: -2114.661007 396 0.3868101017
Blosum62+G4: -2138.801877 376 0.3694731474
Blosum62+I: -2139.302071 376 0.3669378688
Blosum62+I+G4: -2138.922395 377 0.3679338274
Blosum62+R2: -2139.196008 377 0.3709924449
DCMut+F+G4: -2096.828613 395 0.3909975036
DCMut+F+I: -2096.926915 395 0.3895665297
DCMut+F+I+G4: -2096.71496 396 0.3908409585
DCMut+F+R2: -2097.204938 396 0.3922191095
DCMut+G4: -2140.978808 376 0.3991330456
DCMut+I: -2141.184994 376 0.3971609154
DCMut+I+G4: -2140.969573 377 0.3983582227
DCMut+R2: -2141.286177 377 0.400627675
Dayhoff+F+G4: -2096.85173 395 0.3911185733
Dayhoff+F+I: -2096.952675 395 0.389668406
Dayhoff+F+I+G4: -2096.738611 396 0.3909588362
Dayhoff+F+R2: -2097.229924 396 0.3923237635
Dayhoff+G4: -2141.000374 376 0.3993160649
Dayhoff+I: -2141.210735 376 0.3973151519
Dayhoff+I+G4: -2140.992493 377 0.398526863
Dayhoff+R2: -2141.309284 377 0.4007930851
FLU+F+G4: -2076.252581 395 0.4111457599
FLU+F+I: -2076.331064 395 0.4071771636
FLU+F+I+G4: -2075.936992 396 0.4119280947
FLU+F+R2: -2076.734867 396 0.4087041321
FLU+G4: -2115.075136 376 0.3881568385
FLU+I: -2115.454009 376 0.3853167468
FLU+I+G4: -2115.067214 377 0.3868219877
FLU+R2: -2115.490628 377 0.3884786209
HIVb+F+G4: -2058.399372 395 0.3921946079
HIVb+F+I: -2058.218321 395 0.3914124004
HIVb+F+I+G4: -2058.14623 396 0.3930952099
HIVb+F+R2: -2058.710328 396 0.3930104533
HIVb+G4: -2098.791067 376 0.3762739456
HIVb+I: -2099.339416 376 0.3728703411
HIVb+I+G4: -2098.917074 377 0.3741897395
HIVb+R2: -2099.253485 377 0.3771353521
HIVw+F+G4: -2060.749721 395 0.3845689175
HIVw+F+I: -2060.022739 395 0.3872150085
HIVw+F+I+G4: -2060.188236 396 0.3876801427
HIVw+F+R2: -2061.015837 396 0.3871284344
HIVw+G4: -2126.087006 376 0.3869569602
HIVw+I: -2126.09523 376 0.3864757509
HIVw+I+G4: -2125.932675 377 0.3869948797
HIVw+R2: -2126.540225 377 0.3886113628
JTT+F+G4: -2069.958834 395 0.3844217221
JTT+F+I: -2069.885639 395 0.3843144755
JTT+F+I+G4: -2069.775107 396 0.3847232487
JTT+F+R2: -2070.331743 396 0.3862915675
JTT+G4: -2097.932708 376 0.3779925576
JTT+I: -2098.181486 376 0.3767302
JTT+I+G4: -2097.97531 377 0.3770519833
JTT+R2: -2098.369287 377 0.3805060957
JTTDCMut+F+G4: -2070.107059 395 0.3844567192
JTTDCMut+F+I: -2070.033606 395 0.3843559527
JTTDCMut+F+I+G4: -2069.92215 396 0.3847631088
JTTDCMut+F+R2: -2070.480394 396 0.3863116753
JTTDCMut+G4: -2098.387034 376 0.3785139502
JTTDCMut+I: -2098.617471 376 0.3772563235
JTTDCMut+I+G4: -2098.417783 377 0.3775020383
JTTDCMut+R2: -2098.824375 377 0.3808841999
LG: -2140.322832 375 0.3666588149
LG+F+G4: -2103.327015 395 0.3927955213
LG+F+I: -2103.629542 395 0.3899011712
LG+F+I+G4: -2103.254368 396 0.392364528
LG+F+R2: -2103.740818 396 0.3929602695
LG+G4: -2132.030571 376 0.3728386432
LG+I: -2132.584347 376 0.3697355979
LG+I+G4: -2132.150289 377 0.371180788
LG+R2: -2132.378237 377 0.3737742556
LG+R3: -2132.070568 379 0.3728084182
PMB+F+G4: -2113.925794 395 0.3862223322
PMB+F+I: -2114.190348 395 0.3844456783
PMB+F+I+G4: -2113.897905 396 0.3857399457
PMB+F+R2: -2114.281523 396 0.3875117758
PMB+G4: -2136.339638 376 0.3674118509
PMB+I: -2136.781116 376 0.3651981505
PMB+I+G4: -2136.432427 377 0.3661615906
PMB+R2: -2136.658605 377 0.3689552107
PhyloTree:
 newick: (0:0.0087921701,(((((((((((((((((1:0.0028532371,3:0.0000010066):3.529625885e-05,2:0.0000010066):1.006561926e-06,((76:0.0057840151,(93:0.0000010066,120:0.0028804969):0.002882870161):1.006561926e-06,((97:0.0000010066,101:0.0000010066):0.002881977819,174:0.0000010066):1.006561926e-06):1.006561926e-06):1.006561926e-06,121:0.0000010066):1.006561926e-06,102:0.0000010066):1.006561926e-06,126:0.0057764967):0.002887613819,(77:0.0000010066,82:0.0000010066):0.002889750145):1.006561926e-06,((((73:0.0029022084,79:0.0029060402):1.006561926e-06,(78:0.0000010066,127:0.0000010066):1.006561926e-06):1.006561926e-06,80:0.0000010066):1.006561926e-06,(74:0.0000010066,81:0.0058481144):0.00290164696):0.002901986425):1.006561926e-06,75:0.0000010066):1.006561926e-06,(111:0.0047811951,122:0.0019853122):0.001884387868):1.006561926e-06,118:0.0000010066):1.006561926e-06,(108:0.0029247113,115:0.0000010066):1.006561926e-06):1.006561926e-06,(95:0.0028933553,109:0.0000010066):1.006561926e-06):1.006561926e-06,84:0.0000010066):1.006561926e-06,(72:0.0028910111,86:0.0058188341):1.006561926e-06):1.006561926e-06,106:0.0000010066):0.002892590037,(((((((((((27:0.0000010066,96:0.0000010066):1.006561926e-06,(((((29:0.0028927369,125:0.0028890316):1.006561926e-06,((30:0.0000010066,((114:0.0000010066,158:0.0000010066):1.006561926e-06,124:0.0028862343):1.006561926e-06):1.006561926e-06,(92:0.0029290214,161:0.0000010066):1.006561926e-06):1.006561926e-06):1.006561926e-06,123:0.0000010066):1.006561926e-06,64:0.0000010066):1.006561926e-06,(94:0.0029211315,112:0.0000010066):1.006561926e-06):1.006561926e-06):1.006561926e-06,((66:0.0000010066,67:0.0000010066):1.006561926e-06,113:0.0000010066):1.006561926e-06):1.006561926e-06,69:0.0000010066):1.006561926e-06,110:0.0000010066):1.006561926e-06,105:0.0000010066):1.006561926e-06,(87:0.0000010066,119:0.0028848713):1.006561926e-06):1.006561926e-06,163:0.0000010066):1.006561926e-06,((((65:0.0000010066,((100:0.0000010066,157:0.0000010066):0.002887420324,((103:0.0000010066,104:0.0000010066):0.005783655206,(107:0.0000010066,116:0.0000010066):1.006561926e-06):0.002887745275):1.006561926e-06):1.006561926e-06,71:0.0000010066):0.002886883769,85:0.0028836774):1.006561926e-06,117:0.0000010066):1.006561926e-06):1.006561926e-06,(((((31:0.0000010066,162:0.0028945327):1.006561926e-06,(160:0.0000010066,164:0.0000010066):1.006561926e-06):1.006561926e-06,(((((68:0.0000010066,70:0.0000010066):0.002884432773,156:0.0057831304):1.006561926e-06,165:0.0000010066):1.006561926e-06,99:0.0000010066):1.006561926e-06,91:0.0000010066):1.006561926e-06):1.006561926e-06,159:0.0000010066):0.002888455191,98:0.0028899202):1.006561926e-06):1.006561926e-06,28:0.0000010066):1.006561926e-06):0.002888176749,((((((((((((((((((((4:0.0000010066,(((((((36:0.0029104271,142:0.0000010066):1.006561926e-06,((54:0.0028972418,141:0.0000010066):1.006561926e-06,139:0.0000010066):1.006561926e-06):1.006561926e-06,143:0.0000010066):1.006561926e-06,144:0.0058078633):1.006561926e-06,63:0.0000010066):1.006561926e-06,149:0.0000010066):1.006561926e-06,148:0.0000010066):1.006561926e-06):1.006561926e-06,140:0.0000010066):0.002891506947,45:0.0000010066):1.006561926e-06,41:0.0000010066):1.006561926e-06,58:0.0000010066):1.006561926e-06,(((5:0.0028736903,(((((((50:0.0000010066,((90:0.0000010066,(185:0.0000010066,(186:0.0000010066,187:0.0000010066):0.002868945018):1.006561926e-06):1.006561926e-06,175:0.0000010066):1.006561926e-06):1.006561926e-06,184:0.0000010066):0.002870315053,176:0.0000010066):1.006561926e-06,180:0.0000010066):1.006561926e-06,(((89:0.0000010066,((182:0.0057515690,188:0.0000010066):1.006561926e-06,183:0.0000010066):1.006561926e-06):1.006561926e-06,181:0.0000010066):0.002868837118,177:0.0000010066):1.006561926e-06):1.006561926e-06,178:0.0000010066):1.006561926e-06,179:0.0000010066):1.006561926e-06):0.008718812325,(37:0.0087664487,(((((166:0.0029339836,168:0.0058349672):0.00290879338,170:0.0000010066):1.647358242e-06,(167:0.0000010066,169:0.0029060590):0.002910422311):1.006561926e-06,172:0.0117095342):0.002919833707,171:0.0059548794):0.007791346591):0.003866901533):1.006561926e-06,173:0.0000010066):1.006561926e-06):1.006561926e-06,(((((9:0.0000010066,(38:0.0000010066,((39:0.0000010066,((40:0.0000010066,(128:0.0000010066,129:0.0028814182):1.006561926e-06):1.006561926e-06,88:0.0000010066):1.006561926e-06):1.006561926e-06,49:0.0000010066):1.006561926e-06):1.006561926e-06):0.002892075811,26:0.0000010066):1.006561926e-06,150:0.0087254167):0.002888508703,(((11:0.0000010066,((((12:0.0000010066,16:0.0058870966):1.006561926e-06,14:0.0000010066):1.006561926e-06,(13:0.0000010066,15:0.0029246481):1.006561926e-06):1.006561926e-06,17:0.0000010066):1.006561926e-06):0.002909897909,(59:0.0028933734,60:0.0000010066):0.005808114876):0.005851623763,43:0.0028917743):0.002891044782):1.006561926e-06,((10:0.0000010066,151:0.0000010066):0.002889557734,32:0.0028900969):1.006561926e-06):1.006561926e-06):1.006561926e-06,(34:0.0028964938,44:0.0000010066):1.006561926e-06):1.006561926e-06,(46:0.0000010066,138:0.0000010066):1.006561926e-06):1.006561926e-06,53:0.0000010066):1.006561926e-06,(((6:0.0000010066,(7:0.0000010066,61:0.0029059353):1.006561926e-06):1.006561926e-06,8:0.0028911989):0.002889347123,33:0.0000010066):1.006561926e-06):1.006561926e-06,((((23:0.0000010066,24:0.0028681747):4.861096127e-05,25:0.0000010066):0.01169650394,137:0.0000010066):1.006561926e-06,(((51:0.0000010066,154:0.0028927558):0.002891384334,(52:0.0000010066,(152:0.0000010066,153:0.0000010066):0.00578234697):1.006561926e-06):0.005796378622,146:0.0000010066):1.006561926e-06):1.006561926e-06):1.006561926e-06,83:0.0000010066):1.006561926e-06,(((((18:0.0000010066,21:0.0000010066):1.006561926e-06,20:0.0000010066):1.006561926e-06,19:0.0029275640):0.002913018684,133:0.0028991191):1.006561926e-06,56:0.0000010066):1.006561926e-06):1.006561926e-06,((42:0.0000010066,47:0.0000010066):1.006561926e-06,(48:0.0000010066,(145:0.0000010066,147:0.0000010066):0.002891765456):1.006561926e-06):1.006561926e-06):1.006561926e-06,((57:0.0029020572,((130:0.0000010066,131:0.0000010066):1.006561926e-06,132:0.0000010066):0.01178323246):1.006561926e-06,155:0.0028958521):1.006561926e-06):1.006561926e-06,35:0.0000010066):1.006561926e-06,(134:0.0000010066,(135:0.0000010066,136:0.0000010066):0.002951127251):1.006561926e-06):1.006561926e-06,22:0.0000010066):1.006561926e-06,(55:0.0028906591,62:0.0087541550):1.006561926e-06):1.006561926e-06);
RateGamma:
 gamma_shape: 0.8440123763
RateGammaInvar:
 gamma_shape: 3.2672437
 p_invar: 0.3622215383
RateInvar:
 p_invar: 0.4217863821
StopRule:
 curIteration: 0
 start_real_time: 15046674.13
 time_vec: 
VT+F+G4: -2094.839912 395 0.382710947
VT+F+I: -2094.966568 395 0.3816642021
VT+F+I+G4: -2094.773618 396 0.3823580949
VT+F+R2: -2095.190885 396 0.384595665
VT+G4: -2123.169431 376 0.3766661171
VT+I: -2123.536365 376 0.3749401802
VT+I+G4: -2123.264935 377 0.3751613751
VT+R2: -2123.551914 377 0.378772555
WAG+F+G4: -2089.285987 395 0.386642597
WAG+F+I: -2089.455577 395 0.38539973
WAG+F+I+G4: -2089.211859 396 0.3864911826
WAG+F+R2: -2089.625572 396 0.3879183074
WAG+G4: -2121.420062 376 0.383401269
WAG+I: -2121.668581 376 0.3819450394
WAG+I+G4: -2121.440645 377 0.3827591907
WAG+R2: -2121.755434 377 0.3854304496
best_model_AIC: HIVb+F+I
best_model_AICc: LG
best_model_BIC: JTT+G4
best_model_list_BIC: JTT+G4 JTT+I JTTDCMut+G4 JTTDCMut+I HIVb+G4 HIVb+I JTT+I+G4 JTT+R2 JTTDCMut+I+G4 JTTDCMut+R2 HIVb+I+G4 HIVb+R2 HIVb+F+I HIVb+F+G4 FLU+G4 FLU+I HIVw+F+I HIVw+F+G4 HIVb+F+I+G4 HIVb+F+R2 FLU+I+G4 FLU+R2 HIVw+F+I+G4 HIVw+F+R2 WAG+G4 WAG+I VT+G4 VT+I WAG+I+G4 WAG+R2 JTT+F+I JTT+F+G4 JTTDCMut+F+I JTTDCMut+F+G4 HIVw+G4 HIVw+I VT+I+G4 VT+R2 JTT+F+I+G4 JTTDCMut+F+I+G4 cpREV+G4 JTT+F+R2 HIVw+I+G4 JTTDCMut+F+R2 cpREV+I HIVw+R2 cpREV+I+G4 cpREV+R2 FLU+F+G4 FLU+F+I LG+G4 LG+I FLU+F+I+G4 LG+I+G4 FLU+F+R2 LG+R2 PMB+G4 PMB+I LG Blosum62+G4 Blosum62+I PMB+I+G4 PMB+R2 LG+R3 DCMut+G4 Dayhoff+G4 DCMut+I Dayhoff+I Blosum62+I+G4 Blosum62+R2 DCMut+I+G4 Dayhoff+I+G4 DCMut+R2 Dayhoff+R2 WAG+F+G4 WAG+F+I WAG+F+I+G4 WAG+F+R2 cpREV+F+I cpREV+F+G4 VT+F+G4 VT+F+I cpREV+F+I+G4 DCMut+F+G4 Dayhoff+F+G4 DCMut+F+I Dayhoff+F+I cpREV+F+R2 VT+F+I+G4 VT+F+R2 rtREV+G4 rtREV+I DCMut+F+I+G4 Dayhoff+F+I+G4 DCMut+F+R2 Dayhoff+F+R2 mtInv+F+G4 mtInv+F+I mtMet+F+G4 rtREV+I+G4 rtREV+R2 mtMet+F+I mtInv+F+I+G4 LG+F+G4 mtVer+F+G4 mtInv+F+R2 LG+F+I mtMet+F+I+G4 mtVer+F+I mtMet+F+R2 LG+F+I+G4 mtVer+F+I+G4 LG+F+R2 mtVer+F+R2 rtREV+F+G4 PMB+F+G4 rtREV+F+I PMB+F+I Blosum62+F+G4 Blosum62+F+I rtREV+F+I+G4 PMB+F+I+G4 rtREV+F+R2 PMB+F+R2 Blosum62+F+I+G4 Blosum62+F+R2 mtMet+G4 mtMet+R2 mtMet+I mtMet+I+G4 mtREV+F+G4 mtREV+F+I mtVer+R2 mtVer+G4 mtREV+F+I+G4 mtREV+F+R2 mtVer+I mtVer+I+G4 mtZOA+F+G4 mtInv+G4 mtZOA+F+I mtZOA+F+I+G4 mtInv+I mtZOA+F+R2 mtInv+R2 mtInv+I+G4 mtMAM+F+R2 mtZOA+R2 mtZOA+G4 mtMAM+F+G4 mtMAM+F+I+G4 mtZOA+I mtZOA+I+G4 mtMAM+F+I mtREV+G4 mtREV+R2 mtREV+I mtREV+I+G4 mtMAM+R2 mtMAM+G4 mtMAM+I+G4 mtMAM+I mtART+F+R2 mtART+F+G4 mtART+F+I+G4 mtART+F+I mtART+R2 mtART+G4 mtART+I+G4 mtART+I
best_score_AIC: 4906.436642
best_score_AICc: 287030.6457
best_score_BIC: 6395.211533
best_tree_AIC: (0:0.0091415380,(((((((((((((((((1:0.0028723553,3:0.0000010066):9.560199644e-05,2:0.0000010066):1.006561926e-06,((76:0.0059530822,(93:0.0000010066,120:0.0029633419):0.002966265387):1.006561926e-06,((97:0.0000010066,101:0.0000010066):0.002981310669,174:0.0000010066):1.006561926e-06):1.006561926e-06):1.006561926e-06,121:0.0000010066):1.006561926e-06,102:0.0000010066):1.006561926e-06,126:0.0059311310):0.002973784975,(77:0.0000010066,82:0.0000010066):0.002975084123):1.006561926e-06,((((73:0.0030015339,79:0.0029862721):1.006561926e-06,(78:0.0000010066,127:0.0000010066):1.006561926e-06):1.006561926e-06,80:0.0000010066):1.006561926e-06,(74:0.0000010066,81:0.0060310007):0.002982306874):0.002986276763):1.006561926e-06,75:0.0000010066):1.006561926e-06,(111:0.0040154694,122:0.0023915522):0.002651967849):1.006561926e-06,118:0.0000010066):1.006561926e-06,(108:0.0030136076,115:0.0000010066):1.006561926e-06):1.006561926e-06,(95:0.0029807284,109:0.0000010066):1.006561926e-06):1.006561926e-06,84:0.0000010066):1.006561926e-06,(72:0.0029740442,86:0.0059769719):1.006561926e-06):1.006561926e-06,106:0.0000010066):0.002986664354,(((((((((((27:0.0000010066,96:0.0000010066):1.006561926e-06,(((((29:0.0029862733,125:0.0029808932):1.006561926e-06,((30:0.0000010066,((114:0.0000010066,158:0.0000010066):1.006561926e-06,124:0.0029823544):1.006561926e-06):1.006561926e-06,(92:0.0030346690,161:0.0000010066):1.006561926e-06):1.006561926e-06):1.006561926e-06,123:0.0000010066):1.006561926e-06,64:0.0000010066):1.006561926e-06,(94:0.0030284872,112:0.0000010066):1.006561926e-06):1.006561926e-06):1.006561926e-06,((66:0.0000010066,67:0.0000010066):1.006561926e-06,113:0.0000010066):1.006561926e-06):1.006561926e-06,69:0.0000010066):1.006561926e-06,110:0.0000010066):1.006561926e-06,105:0.0000010066):1.006561926e-06,(87:0.0000010066,119:0.0029807642):1.006561926e-06):1.006561926e-06,163:0.0000010066):1.006561926e-06,((((65:0.0000010066,((100:0.0000010066,157:0.0000010066):0.002980870513,((103:0.0000010066,104:0.0000010066):0.00595774128,(107:0.0000010066,116:0.0000010066):1.006561926e-06):0.00297312198):1.006561926e-06):1.006561926e-06,71:0.0000010066):0.002979608273,85:0.0029789099):1.006561926e-06,117:0.0000010066):1.006561926e-06):1.006561926e-06,(((((31:0.0000010066,162:0.0030007037):1.006561926e-06,(160:0.0000010066,164:0.0000010066):1.006561926e-06):1.006561926e-06,(((((68:0.0000010066,70:0.0000010066):0.002983234221,156:0.0059722559):1.006561926e-06,165:0.0000010066):1.006561926e-06,99:0.0000010066):1.006561926e-06,91:0.0000010066):1.006561926e-06):1.006561926e-06,159:0.0000010066):0.002988714522,98:0.0029786007):1.006561926e-06):1.006561926e-06,28:0.0000010066):1.006561926e-06):0.002988558982,((((((((((((((((((((4:0.0000010066,(((((((36:0.0029992649,142:0.0000010066):1.006561926e-06,((54:0.0029976553,141:0.0000010066):1.006561926e-06,139:0.0000010066):1.006561926e-06):1.006561926e-06,143:0.0000010066):1.006561926e-06,144:0.0060016130):1.006561926e-06,63:0.0000010066):1.006561926e-06,149:0.0000010066):1.006561926e-06,148:0.0000010066):1.006561926e-06):1.006561926e-06,140:0.0000010066):0.002991625038,45:0.0000010066):1.006561926e-06,41:0.0000010066):1.006561926e-06,58:0.0000010066):1.006561926e-06,(((5:0.0029839559,(((((((50:0.0000010066,((90:0.0000010066,(185:0.0000010066,(186:0.0000010066,187:0.0000010066):0.002977176927):1.006561926e-06):1.006561926e-06,175:0.0000010066):1.006561926e-06):1.006561926e-06,184:0.0000010066):0.002982625173,176:0.0000010066):1.006561926e-06,180:0.0000010066):1.006561926e-06,(((89:0.0000010066,((182:0.0059550489,188:0.0000010066):1.006561926e-06,183:0.0000010066):1.006561926e-06):1.006561926e-06,181:0.0000010066):0.002972420494,177:0.0000010066):1.006561926e-06):1.006561926e-06,178:0.0000010066):1.006561926e-06,179:0.0000010066):1.006561926e-06):0.00903729873,(37:0.0090800507,(((((166:0.0030223056,168:0.0059938074):0.002987933703,170:0.0000010066):4.43093734e-05,(167:0.0000010066,169:0.0029970180):0.003002591058):1.006561926e-06,172:0.0121036243):0.003016198133,171:0.0061654816):0.008102186238):0.004017660205):1.006561926e-06,173:0.0000010066):1.006561926e-06):1.006561926e-06,(((((9:0.0000010066,(38:0.0000010066,((39:0.0000010066,((40:0.0000010066,(128:0.0000010066,129:0.0029691201):1.006561926e-06):1.006561926e-06,88:0.0000010066):1.006561926e-06):1.006561926e-06,49:0.0000010066):1.006561926e-06):1.006561926e-06):0.002976461007,26:0.0000010066):1.006561926e-06,150:0.0091310179):0.002986043462,(((11:0.0000010066,((((12:0.0000010066,16:0.0061348242):1.006561926e-06,14:0.0000010066):1.006561926e-06,(13:0.0000010066,15:0.0030300476):1.006561926e-06):1.006561926e-06,17:0.0000010066):1.006561926e-06):0.003033361168,(59:0.0030251912,60:0.0000010066):0.006122767362):0.006090422736,43:0.0030177687):0.002993168041):1.006561926e-06,((10:0.0000010066,151:0.0000010066):0.002993161401,32:0.0030017875):1.006561926e-06):1.006561926e-06):1.006561926e-06,(34:0.0030119647,44:0.0000010066):1.006561926e-06):1.006561926e-06,(46:0.0000010066,138:0.0000010066):1.006561926e-06):1.006561926e-06,53:0.0000010066):1.006561926e-06,(((6:0.0000010066,(7:0.0000010066,61:0.0030200507):1.006561926e-06):1.006561926e-06,8:0.0030175186):0.003005554328,33:0.0000010066):1.006561926e-06):1.006561926e-06,((((23:0.0000010066,24:0.0028874331):0.0001161398607,25:0.0000010066):0.01215365933,137:0.0000010066):1.006561926e-06,(((51:0.0000010066,154:0.0029959141):0.0029858997,(52:0.0000010066,(152:0.0000010066,153:0.0000010066):0.005973645417):1.006561926e-06):0.005996568422,146:0.0000010066):1.006561926e-06):1.006561926e-06):1.006561926e-06,83:0.0000010066):1.006561926e-06,(((((18:0.0000010066,21:0.0000010066):1.006561926e-06,20:0.0000010066):1.006561926e-06,19:0.0030235726):0.003017209895,133:0.0030012219):1.006561926e-06,56:0.0000010066):1.006561926e-06):1.006561926e-06,((42:0.0000010066,47:0.0000010066):1.006561926e-06,(48:0.0000010066,(145:0.0000010066,147:0.0000010066):0.002996802769):1.006561926e-06):1.006561926e-06):1.006561926e-06,((57:0.0030102638,((130:0.0000010066,131:0.0000010066):1.006561926e-06,132:0.0000010066):0.0122611432):1.006561926e-06,155:0.0029972458):1.006561926e-06):1.006561926e-06,35:0.0000010066):1.006561926e-06,(134:0.0000010066,(135:0.0000010066,136:0.0000010066):0.003056310275):1.006561926e-06):1.006561926e-06,22:0.0000010066):1.006561926e-06,(55:0.0029967523,62:0.0090630538):1.006561926e-06):1.006561926e-06);
best_tree_AICc: (0:0.0084985928,(((((((((((((((((1:0.0028053391,3:0.0000010066):1.006561926e-06,2:0.0000010066):1.006561926e-06,((76:0.0056294130,(93:0.0000010066,120:0.0027978474):0.002802277389):1.006561926e-06,((97:0.0000010066,101:0.0000010066):0.002805985292,174:0.0000010066):1.006561926e-06):1.006561926e-06):1.006561926e-06,121:0.0000010066):1.006561926e-06,102:0.0000010066):1.006561926e-06,126:0.0056129650):0.002804202907,(77:0.0000010066,82:0.0000010066):0.0028066967):1.006561926e-06,((((73:0.0028127954,79:0.0028115592):1.006561926e-06,(78:0.0000010066,127:0.0000010066):1.006561926e-06):1.006561926e-06,80:0.0000010066):1.006561926e-06,(74:0.0000010066,81:0.0056507984):0.002807550065):0.002815467636):1.006561926e-06,75:0.0000010066):1.006561926e-06,(111:0.0055881844,122:0.0028017071):1.006561926e-06):1.006561926e-06,118:0.0000010066):1.006561926e-06,(108:0.0028224977,115:0.0000010066):1.006561926e-06):1.006561926e-06,(95:0.0028109540,109:0.0000010066):1.006561926e-06):1.006561926e-06,84:0.0000010066):1.006561926e-06,(72:0.0028060520,86:0.0056335435):1.006561926e-06):1.006561926e-06,106:0.0000010066):0.002812577103,(((((((((((27:0.0000010066,96:0.0000010066):1.006561926e-06,(((((29:0.0028071003,125:0.0028083526):1.006561926e-06,((30:0.0000010066,((114:0.0000010066,158:0.0000010066):1.006561926e-06,124:0.0028044200):1.006561926e-06):1.006561926e-06,(92:0.0028359248,161:0.0000010066):1.006561926e-06):1.006561926e-06):1.006561926e-06,123:0.0000010066):1.006561926e-06,64:0.0000010066):1.006561926e-06,(94:0.0028251139,112:0.0000010066):1.006561926e-06):1.006561926e-06):1.006561926e-06,((66:0.0000010066,67:0.0000010066):1.006561926e-06,113:0.0000010066):1.006561926e-06):1.006561926e-06,69:0.0000010066):1.006561926e-06,110:0.0000010066):1.006561926e-06,105:0.0000010066):1.006561926e-06,(87:0.0000010066,119:0.0028023503):1.006561926e-06):1.006561926e-06,163:0.0000010066):1.006561926e-06,((((65:0.0000010066,((100:0.0000010066,157:0.0000010066):0.00280557636,((103:0.0000010066,104:0.0000010066):0.005620082593,(107:0.0000010066,116:0.0000010066):1.006561926e-06):0.002809568267):1.006561926e-06):1.006561926e-06,71:0.0000010066):0.002805843334,85:0.0028033713):1.006561926e-06,117:0.0000010066):1.006561926e-06):1.006561926e-06,(((((31:0.0000010066,162:0.0028062185):1.006561926e-06,(160:0.0000010066,164:0.0000010066):1.006561926e-06):1.006561926e-06,(((((68:0.0000010066,70:0.0000010066):0.002802084794,156:0.0056147265):1.006561926e-06,165:0.0000010066):1.006561926e-06,99:0.0000010066):1.006561926e-06,91:0.0000010066):1.006561926e-06):1.006561926e-06,159:0.0000010066):0.002804359521,98:0.0028112035):1.006561926e-06):1.006561926e-06,28:0.0000010066):1.006561926e-06):0.002806103736,((((((((((((((((((((4:0.0000010066,(((((((36:0.0028146446,142:0.0000010066):1.006561926e-06,((54:0.0028121105,141:0.0000010066):1.006561926e-06,139:0.0000010066):1.006561926e-06):1.006561926e-06,143:0.0000010066):1.006561926e-06,144:0.0056347436):1.006561926e-06,63:0.0000010066):1.006561926e-06,149:0.0000010066):1.006561926e-06,148:0.0000010066):1.006561926e-06):1.006561926e-06,140:0.0000010066):0.002813713877,45:0.0000010066):1.006561926e-06,41:0.0000010066):1.006561926e-06,58:0.0000010066):1.006561926e-06,(((5:0.0027935938,(((((((50:0.0000010066,((90:0.0000010066,(185:0.0000010066,(186:0.0000010066,187:0.0000010066):0.002788319714):1.006561926e-06):1.006561926e-06,175:0.0000010066):1.006561926e-06):1.006561926e-06,184:0.0000010066):0.002790728743,176:0.0000010066):1.006561926e-06,180:0.0000010066):1.006561926e-06,(((89:0.0000010066,((182:0.0055954338,188:0.0000010066):1.006561926e-06,183:0.0000010066):1.006561926e-06):1.006561926e-06,181:0.0000010066):0.002790212365,177:0.0000010066):1.006561926e-06):1.006561926e-06,178:0.0000010066):1.006561926e-06,179:0.0000010066):1.006561926e-06):0.008564949422,(37:0.0084915427,(((((166:0.0028312788,168:0.0056435508):0.00281174899,170:0.0000010066):1.006561926e-06,(167:0.0000010066,169:0.0028106901):0.002812965129):1.006561926e-06,172:0.0113142297):0.002817735506,171:0.0057054870):0.007532032314):0.003754273095):1.006561926e-06,173:0.0000010066):1.006561926e-06):1.006561926e-06,(((((9:0.0000010066,(38:0.0000010066,((39:0.0000010066,((40:0.0000010066,(128:0.0000010066,129:0.0028036169):1.006561926e-06):1.006561926e-06,88:0.0000010066):1.006561926e-06):1.006561926e-06,49:0.0000010066):1.006561926e-06):1.006561926e-06):0.002808844694,26:0.0000010066):1.006561926e-06,150:0.0084788410):0.002806812583,(((11:0.0000010066,((((12:0.0000010066,16:0.0056918898):1.006561926e-06,14:0.0000010066):1.006561926e-06,(13:0.0000010066,15:0.0028251428):1.006561926e-06):1.006561926e-06,17:0.0000010066):1.006561926e-06):0.002823809785,(59:0.0028147238,60:0.0000010066):0.005624627967):0.005670171427,43:0.0028084275):0.002807627472):1.006561926e-06,((10:0.0000010066,151:0.0000010066):0.002808653313,32:0.0028068684):1.006561926e-06):1.006561926e-06):1.006561926e-06,(34:0.0028110644,44:0.0000010066):1.006561926e-06):1.006561926e-06,(46:0.0000010066,138:0.0000010066):1.006561926e-06):1.006561926e-06,53:0.0000010066):1.006561926e-06,(((6:0.0000010066,(7:0.0000010066,61:0.0028241022):1.006561926e-06):1.006561926e-06,8:0.0028073642):0.002807433233,33:0.0000010066):1.006561926e-06):1.006561926e-06,((((23:0.0000010066,24:0.0028188836):1.006561926e-06,25:0.0000010066):0.01132749277,137:0.0000010066):1.006561926e-06,(((51:0.0000010066,154:0.0028086465):0.002808708568,(52:0.0000010066,(152:0.0000010066,153:0.0000010066):0.005620140194):1.006561926e-06):0.005623854959,146:0.0000010066):1.006561926e-06):1.006561926e-06):1.006561926e-06,83:0.0000010066):1.006561926e-06,(((((18:0.0000010066,21:0.0000010066):1.006561926e-06,20:0.0000010066):1.006561926e-06,19:0.0028361711):0.00282487088,133:0.0028179588):1.006561926e-06,56:0.0000010066):1.006561926e-06):1.006561926e-06,((42:0.0000010066,47:0.0000010066):1.006561926e-06,(48:0.0000010066,(145:0.0000010066,147:0.0000010066):0.002809099434):1.006561926e-06):1.006561926e-06):1.006561926e-06,((57:0.0028161964,((130:0.0000010066,131:0.0000010066):1.006561926e-06,132:0.0000010066):0.01145968899):1.006561926e-06,155:0.0028111829):1.006561926e-06):1.006561926e-06,35:0.0000010066):1.006561926e-06,(134:0.0000010066,(135:0.0000010066,136:0.0000010066):0.002835126245):1.006561926e-06):1.006561926e-06,22:0.0000010066):1.006561926e-06,(55:0.0028091376,62:0.0084843878):1.006561926e-06):1.006561926e-06);
best_tree_BIC: (0:0.0087921701,(((((((((((((((((1:0.0028532371,3:0.0000010066):3.529625885e-05,2:0.0000010066):1.006561926e-06,((76:0.0057840151,(93:0.0000010066,120:0.0028804969):0.002882870161):1.006561926e-06,((97:0.0000010066,101:0.0000010066):0.002881977819,174:0.0000010066):1.006561926e-06):1.006561926e-06):1.006561926e-06,121:0.0000010066):1.006561926e-06,102:0.0000010066):1.006561926e-06,126:0.0057764967):0.002887613819,(77:0.0000010066,82:0.0000010066):0.002889750145):1.006561926e-06,((((73:0.0029022084,79:0.0029060402):1.006561926e-06,(78:0.0000010066,127:0.0000010066):1.006561926e-06):1.006561926e-06,80:0.0000010066):1.006561926e-06,(74:0.0000010066,81:0.0058481144):0.00290164696):0.002901986425):1.006561926e-06,75:0.0000010066):1.006561926e-06,(111:0.0047811951,122:0.0019853122):0.001884387868):1.006561926e-06,118:0.0000010066):1.006561926e-06,(108:0.0029247113,115:0.0000010066):1.006561926e-06):1.006561926e-06,(95:0.0028933553,109:0.0000010066):1.006561926e-06):1.006561926e-06,84:0.0000010066):1.006561926e-06,(72:0.0028910111,86:0.0058188341):1.006561926e-06):1.006561926e-06,106:0.0000010066):0.002892590037,(((((((((((27:0.0000010066,96:0.0000010066):1.006561926e-06,(((((29:0.0028927369,125:0.0028890316):1.006561926e-06,((30:0.0000010066,((114:0.0000010066,158:0.0000010066):1.006561926e-06,124:0.0028862343):1.006561926e-06):1.006561926e-06,(92:0.0029290214,161:0.0000010066):1.006561926e-06):1.006561926e-06):1.006561926e-06,123:0.0000010066):1.006561926e-06,64:0.0000010066):1.006561926e-06,(94:0.0029211315,112:0.0000010066):1.006561926e-06):1.006561926e-06):1.006561926e-06,((66:0.0000010066,67:0.0000010066):1.006561926e-06,113:0.0000010066):1.006561926e-06):1.006561926e-06,69:0.0000010066):1.006561926e-06,110:0.0000010066):1.006561926e-06,105:0.0000010066):1.006561926e-06,(87:0.0000010066,119:0.0028848713):1.006561926e-06):1.006561926e-06,163:0.0000010066):1.006561926e-06,((((65:0.0000010066,((100:0.0000010066,157:0.0000010066):0.002887420324,((103:0.0000010066,104:0.0000010066):0.005783655206,(107:0.0000010066,116:0.0000010066):1.006561926e-06):0.002887745275):1.006561926e-06):1.006561926e-06,71:0.0000010066):0.002886883769,85:0.0028836774):1.006561926e-06,117:0.0000010066):1.006561926e-06):1.006561926e-06,(((((31:0.0000010066,162:0.0028945327):1.006561926e-06,(160:0.0000010066,164:0.0000010066):1.006561926e-06):1.006561926e-06,(((((68:0.0000010066,70:0.0000010066):0.002884432773,156:0.0057831304):1.006561926e-06,165:0.0000010066):1.006561926e-06,99:0.0000010066):1.006561926e-06,91:0.0000010066):1.006561926e-06):1.006561926e-06,159:0.0000010066):0.002888455191,98:0.0028899202):1.006561926e-06):1.006561926e-06,28:0.0000010066):1.006561926e-06):0.002888176749,((((((((((((((((((((4:0.0000010066,(((((((36:0.0029104271,142:0.0000010066):1.006561926e-06,((54:0.0028972418,141:0.0000010066):1.006561926e-06,139:0.0000010066):1.006561926e-06):1.006561926e-06,143:0.0000010066):1.006561926e-06,144:0.0058078633):1.006561926e-06,63:0.0000010066):1.006561926e-06,149:0.0000010066):1.006561926e-06,148:0.0000010066):1.006561926e-06):1.006561926e-06,140:0.0000010066):0.002891506947,45:0.0000010066):1.006561926e-06,41:0.0000010066):1.006561926e-06,58:0.0000010066):1.006561926e-06,(((5:0.0028736903,(((((((50:0.0000010066,((90:0.0000010066,(185:0.0000010066,(186:0.0000010066,187:0.0000010066):0.002868945018):1.006561926e-06):1.006561926e-06,175:0.0000010066):1.006561926e-06):1.006561926e-06,184:0.0000010066):0.002870315053,176:0.0000010066):1.006561926e-06,180:0.0000010066):1.006561926e-06,(((89:0.0000010066,((182:0.0057515690,188:0.0000010066):1.006561926e-06,183:0.0000010066):1.006561926e-06):1.006561926e-06,181:0.0000010066):0.002868837118,177:0.0000010066):1.006561926e-06):1.006561926e-06,178:0.0000010066):1.006561926e-06,179:0.0000010066):1.006561926e-06):0.008718812325,(37:0.0087664487,(((((166:0.0029339836,168:0.0058349672):0.00290879338,170:0.0000010066):1.647358242e-06,(167:0.0000010066,169:0.0029060590):0.002910422311):1.006561926e-06,172:0.0117095342):0.002919833707,171:0.0059548794):0.007791346591):0.003866901533):1.006561926e-06,173:0.0000010066):1.006561926e-06):1.006561926e-06,(((((9:0.0000010066,(38:0.0000010066,((39:0.0000010066,((40:0.0000010066,(128:0.0000010066,129:0.0028814182):1.006561926e-06):1.006561926e-06,88:0.0000010066):1.006561926e-06):1.006561926e-06,49:0.0000010066):1.006561926e-06):1.006561926e-06):0.002892075811,26:0.0000010066):1.006561926e-06,150:0.0087254167):0.002888508703,(((11:0.0000010066,((((12:0.0000010066,16:0.0058870966):1.006561926e-06,14:0.0000010066):1.006561926e-06,(13:0.0000010066,15:0.0029246481):1.006561926e-06):1.006561926e-06,17:0.0000010066):1.006561926e-06):0.002909897909,(59:0.0028933734,60:0.0000010066):0.005808114876):0.005851623763,43:0.0028917743):0.002891044782):1.006561926e-06,((10:0.0000010066,151:0.0000010066):0.002889557734,32:0.0028900969):1.006561926e-06):1.006561926e-06):1.006561926e-06,(34:0.0028964938,44:0.0000010066):1.006561926e-06):1.006561926e-06,(46:0.0000010066,138:0.0000010066):1.006561926e-06):1.006561926e-06,53:0.0000010066):1.006561926e-06,(((6:0.0000010066,(7:0.0000010066,61:0.0029059353):1.006561926e-06):1.006561926e-06,8:0.0028911989):0.002889347123,33:0.0000010066):1.006561926e-06):1.006561926e-06,((((23:0.0000010066,24:0.0028681747):4.861096127e-05,25:0.0000010066):0.01169650394,137:0.0000010066):1.006561926e-06,(((51:0.0000010066,154:0.0028927558):0.002891384334,(52:0.0000010066,(152:0.0000010066,153:0.0000010066):0.00578234697):1.006561926e-06):0.005796378622,146:0.0000010066):1.006561926e-06):1.006561926e-06):1.006561926e-06,83:0.0000010066):1.006561926e-06,(((((18:0.0000010066,21:0.0000010066):1.006561926e-06,20:0.0000010066):1.006561926e-06,19:0.0029275640):0.002913018684,133:0.0028991191):1.006561926e-06,56:0.0000010066):1.006561926e-06):1.006561926e-06,((42:0.0000010066,47:0.0000010066):1.006561926e-06,(48:0.0000010066,(145:0.0000010066,147:0.0000010066):0.002891765456):1.006561926e-06):1.006561926e-06):1.006561926e-06,((57:0.0029020572,((130:0.0000010066,131:0.0000010066):1.006561926e-06,132:0.0000010066):0.01178323246):1.006561926e-06,155:0.0028958521):1.006561926e-06):1.006561926e-06,35:0.0000010066):1.006561926e-06,(134:0.0000010066,(135:0.0000010066,136:0.0000010066):0.002951127251):1.006561926e-06):1.006561926e-06,22:0.0000010066):1.006561926e-06,(55:0.0028906591,62:0.0087541550):1.006561926e-06):1.006561926e-06);
boot_consense_logl: 0
contree_rfdist: -1
cpREV+F+G4: -2094.09985 395 0.3947197882
cpREV+F+I: -2094.062033 395 0.3938793183
cpREV+F+I+G4: -2093.885139 396 0.3957511171
cpREV+F+R2: -2094.451513 396 0.3950589631
cpREV+G4: -2128.430773 376 0.3798493698
cpREV+I: -2129.051202 376 0.3760174998
cpREV+I+G4: -2128.486344 377 0.3787132124
cpREV+R2: -2128.775979 377 0.3800380419
finishedFastMLTree: true
initTree: (0:0.0086996337,((((((((((((((((((1:0.0028822816,((2:0.0000010000,((76:0.0057821059,((97:0.0000010000,101:0.0000010000):0.002882281553,174:0.0000010000):1e-06):1e-06,(93:0.0000010000,120:0.0028822816):0.002882281553):1e-06):1e-06,3:0.0000010000):1e-06):1e-06,121:0.0000010000):1e-06,126:0.0057821059):1e-06,102:0.0000010000):0.002882281553,((((((73:0.0028822816,127:0.0000010000):1e-06,79:0.0028822816):1e-06,78:0.0000010000):1e-06,80:0.0000010000):1e-06,(74:0.0000010000,81:0.0057821059):0.002882281553):0.002882281553,(77:0.0000010000,82:0.0000010000):0.002882281553):1e-06):1e-06,111:0.0057821059):1e-06,75:0.0000010000):1e-06,122:0.0028822816):1e-06,118:0.0000010000):1e-06,108:0.0028822816):1e-06,115:0.0000010000):1e-06,109:0.0000010000):1e-06,84:0.0000010000):1e-06,95:0.0028822816):1e-06,86:0.0057821059):1e-06,72:0.0028822816):1e-06,106:0.0000010000):0.002882281553,(((((((((((((((((27:0.0000010000,(((((29:0.0028822816,((((((30:0.0000010000,114:0.0000010000):1e-06,158:0.0000010000):1e-06,124:0.0028822816):1e-06,161:0.0000010000):1e-06,92:0.0028822816):1e-06,125:0.0028822816):1e-06):1e-06,64:0.0000010000):1e-06,123:0.0000010000):1e-06,94:0.0028822816):1e-06,112:0.0000010000):1e-06):1e-06,96:0.0000010000):1e-06,113:0.0000010000):1e-06,67:0.0000010000):1e-06,66:0.0000010000):1e-06,110:0.0000010000):1e-06,105:0.0000010000):1e-06,69:0.0000010000):1e-06,87:0.0000010000):1e-06,119:0.0028822816):1e-06,117:0.0000010000):1e-06,163:0.0000010000):1e-06,(((65:0.0000010000,(((103:0.0000010000,104:0.0000010000):0.005782105904,107:0.0000010000):1e-06,116:0.0000010000):0.002882281553):1e-06,(100:0.0000010000,157:0.0000010000):0.002882281553):1e-06,71:0.0000010000):0.002882281553):1e-06,85:0.0028822816):1e-06,98:0.0028822816):1e-06,(((31:0.0000010000,((160:0.0000010000,164:0.0000010000):1e-06,162:0.0028822816):1e-06):1e-06,159:0.0000010000):1e-06,(((((68:0.0000010000,70:0.0000010000):0.002882281553,165:0.0000010000):1e-06,99:0.0000010000):1e-06,156:0.0057821059):1e-06,91:0.0000010000):1e-06):0.002882281553):1e-06,28:0.0000010000):1e-06):0.002882281553,((((((((((((((((((((((((((((((((((((((4:0.0000010000,((((((((36:0.0028822816,((54:0.0028822816,141:0.0000010000):1e-06,139:0.0000010000):1e-06):1e-06,142:0.0000010000):1e-06,144:0.0057821059):1e-06,143:0.0000010000):1e-06,63:0.0000010000):1e-06,149:0.0000010000):1e-06,148:0.0000010000):1e-06,140:0.0000010000):1e-06):0.002882281553,(41:0.0000010000,58:0.0000010000):1e-06):1e-06,45:0.0000010000):1e-06,(5:0.0028822816,(((((((50:0.0000010000,(((90:0.0000010000,(185:0.0000010000,(186:0.0000010000,187:0.0000010000):0.002882281553):1e-06):1e-06,175:0.0000010000):1e-06,184:0.0000010000):1e-06):0.002882281553,176:0.0000010000):1e-06,180:0.0000010000):1e-06,177:0.0000010000):1e-06,(89:0.0000010000,(181:0.0000010000,((182:0.0057821059,183:0.0000010000):1e-06,188:0.0000010000):1e-06):1e-06):0.002882281553):1e-06,178:0.0000010000):1e-06,179:0.0000010000):1e-06):0.0086996337):1e-06,(37:0.0086996337,(((((166:0.0028822816,168:0.0057821059):0.002882281553,172:0.0116350276):1e-06,170:0.0000010000):1e-06,(167:0.0000010000,169:0.0028822816):0.002882281553):0.002882281553,171:0.0057821059):0.005782105904):0.005782105904):1e-06,173:0.0000010000):1e-06,((((9:0.0000010000,((39:0.0000010000,((40:0.0000010000,(128:0.0000010000,129:0.0028822816):1e-06):1e-06,88:0.0000010000):1e-06):1e-06,49:0.0000010000):1e-06):1e-06,38:0.0000010000):0.002882281553,26:0.0000010000):1e-06,150:0.0086996337):0.002882281553):1e-06,((((11:0.0000010000,((((12:0.0000010000,16:0.0057821059):1e-06,14:0.0000010000):1e-06,15:0.0028822816):1e-06,13:0.0000010000):1e-06):1e-06,17:0.0000010000):0.002882281553,(59:0.0028822816,60:0.0000010000):0.005782105904):0.005782105904,43:0.0028822816):0.002882281553):1e-06,32:0.0028822816):1e-06,(10:0.0000010000,151:0.0000010000):0.002882281553):1e-06,44:0.0000010000):1e-06,34:0.0028822816):1e-06,138:0.0000010000):1e-06,53:0.0000010000):1e-06,46:0.0000010000):1e-06,33:0.0000010000):1e-06,((6:0.0000010000,(7:0.0000010000,61:0.0028822816):1e-06):1e-06,8:0.0028822816):0.002882281553):1e-06,137:0.0000010000):1e-06,(23:0.0000010000,(24:0.0028822816,25:0.0000010000):1e-06):0.01163502756):1e-06,146:0.0000010000):1e-06,(((51:0.0000010000,154:0.0028822816):0.002882281553,52:0.0000010000):1e-06,(152:0.0000010000,153:0.0000010000):0.005782105904):0.005782105904):1e-06,83:0.0000010000):1e-06,56:0.0000010000):1e-06,133:0.0028822816):1e-06,(((18:0.0000010000,21:0.0000010000):1e-06,20:0.0000010000):1e-06,19:0.0028822816):0.002882281553):1e-06,48:0.0000010000):1e-06,(145:0.0000010000,147:0.0000010000):0.002882281553):1e-06,42:0.0000010000):1e-06,47:0.0000010000):1e-06,57:0.0028822816):1e-06,((130:0.0000010000,132:0.0000010000):1e-06,131:0.0000010000):0.01163502756):1e-06,35:0.0000010000):1e-06,155:0.0028822816):1e-06,(135:0.0000010000,136:0.0000010000):0.002882281553):1e-06,134:0.0000010000):1e-06,22:0.0000010000):1e-06,62:0.0086996337):1e-06,55:0.0028822816):1e-06);
mtART+F+G4: -2193.392787 395 0.4607436414
mtART+F+I: -2196.44459 395 0.4248714816
mtART+F+I+G4: -2193.123086 396 0.4620553328
mtART+F+R2: -2187.727826 396 0.5296671492
mtART+G4: -2269.953927 376 0.4679285452
mtART+I: -2274.54039 376 0.4174396822
mtART+I+G4: -2269.923117 377 0.4684035144
mtART+R2: -2262.316145 377 0.5539378509
mtInv+F+G4: -2100.156856 395 0.396703704
mtInv+F+I: -2100.833301 395 0.3910528662
mtInv+F+I+G4: -2100.220302 396 0.3947971296
mtInv+F+R2: -2100.612719 396 0.3954606472
mtInv+G4: -2197.381002 376 0.4098719212
mtInv+I: -2199.425393 376 0.3956113345
mtInv+I+G4: -2197.913646 377 0.4043181617
mtInv+R2: -2197.55332 377 0.4088976605
mtMAM+F+G4: -2147.892113 395 0.4763589128
mtMAM+F+I: -2151.843881 395 0.435537587
mtMAM+F+I+G4: -2147.702657 396 0.4725621767
mtMAM+F+R2: -2143.124402 396 0.5130320896
mtMAM+G4: -2237.23008 376 0.4668593381
mtMAM+I: -2244.791071 376 0.397359322
mtMAM+I+G4: -2237.663655 377 0.4591669816
mtMAM+R2: -2229.028592 377 0.5131506211
mtMet+F+G4: -2101.381794 395 0.4054389063
mtMet+F+I: -2102.229758 395 0.3971672861
mtMet+F+I+G4: -2101.449771 396 0.4029981275
mtMet+F+R2: -2101.920794 396 0.4024395708
mtMet+G4: -2180.898424 376 0.4051057852
mtMet+I: -2183.47584 376 0.3860872609
mtMet+I+G4: -2181.593083 377 0.398327558
mtMet+R2: -2178.956293 377 0.4219412692
mtREV+F+G4: -2133.714395 395 0.4169920403
mtREV+F+I: -2135.327161 395 0.4026429816
mtREV+F+I+G4: -2133.868699 396 0.4139972833
mtREV+F+R2: -2134.095392 396 0.4138697039
mtREV+G4: -2222.154516 376 0.4248755777
mtREV+I: -2224.80672 376 0.4041640159
mtREV+I+G4: -2222.686738 377 0.4192759515
mtREV+R2: -2219.45883 377 0.4511040475
mtVer+F+G4: -2103.441342 395 0.4117914214
mtVer+F+I: -2104.380687 395 0.4020728931
mtVer+F+I+G4: -2103.460695 396 0.4094697993
mtVer+F+R2: -2103.981882 396 0.4079728324
mtVer+G4: -2192.311976 376 0.4094195478
mtVer+I: -2195.807102 376 0.3817969792
mtVer+I+G4: -2193.209104 377 0.4010676152
mtVer+R2: -2189.378825 377 0.4328769691
mtZOA+F+G4: -2140.914795 395 0.4237971926
mtZOA+F+I: -2142.465819 395 0.4075602147
mtZOA+F+I+G4: -2140.931651 396 0.4217570218
mtZOA+F+R2: -2141.411165 396 0.418817141
mtZOA+G4: -2203.363869 376 0.4218630996
mtZOA+I: -2206.538399 376 0.3938909964
mtZOA+I+G4: -2203.765587 377 0.4175339098
mtZOA+R2: -2199.375489 377 0.466816953
partition_type: 0
rtREV+F+G4: -2113.713604 395 0.3963621077
rtREV+F+I: -2114.133321 395 0.3925079647
rtREV+F+I+G4: -2113.667755 396 0.3957822188
rtREV+F+R2: -2114.073589 396 0.3960600957
rtREV+G4: -2153.92312 376 0.3618505386
rtREV+I: -2154.698389 376 0.3572872404
rtREV+I+G4: -2154.080342 377 0.3598687976
rtREV+R2: -2154.248585 377 0.3620186696
```
