## Supplementary Data 4 for "Nonapeptide molecular evolution during the adaptive radiation of Tanganyika cichlids": aln_VTR2Bb.tr2_aa.fa.treefile

```
(Orenil:0.0087738305,(((((((((((((((((((((((((((((Altcal:0.0028907695,((((((Altcom:0.0000010000,Altshe:0.0000010000):0.0000023743,(Neofas:0.0000000000,Neotre:0.0000000000):0.0000010000):0.0000010000,Neosex:0.0000010000):0.0000010000,Varmoo:0.0000010000):0.0000010000,(Lammel:0.0057885455,Neotoa:0.0057810891):0.0000023591):0.0000024308,((Neobri:0.0000022177,Neopul:0.0028825248):0.0028851081,((Neochi:0.0000000000,Neowal:0.0000000000):0.0000024116,Neofal:0.0000024116):0.0028841684):0.0000024081):0.0000020732):0.0000412485,Neooli:0.0000010000):0.0000010000,Neokom:0.0000010000):0.0028475652,Neolou:0.0029270767):0.0000024170,((Lamcal:0.0028934628,Lepelo:0.0058236676):0.0000010000,((((((((((Lamlem:0.0000000000,Neovar:0.0000000000):0.0000000000,Neohec:0.0000000000):0.0000000000,Neocau:0.0000000000):0.0000000000,Lepken:0.0000000000):0.0000000000,Neobou:0.0000000000):0.0000000000,Leppro:0.0000000000):0.0000000000,Lepmim:0.0000000000):0.0000000000,Lepkam:0.0000000000):0.0000010000,(Neomul:0.0047843803,Neosim:0.0019878487):0.0018824707):0.0000029163,Neople:0.0000010000):0.0000010000):0.0000010000):0.0000010000,(((Lamoce:0.0000021356,Lamspe:0.0000021865):0.0028918457,NeocaK:0.0028956078):0.0000023901,Neomee:0.0000010000):0.0000024124):0.0000010000,Lepatt:0.0000024313):0.0000023832,(Lamkun:0.0029042108,(((Lamlap:0.0000025395,Lamsig:0.0058527104):0.0029036788,(Lamorn:0.0029054265,LamorS:0.0000020393):0.0000024766):0.0000010000,((LamorC:0.0000000000,NeoveS:0.0000000000):0.0000010000,NeoveB:0.0000010000):0.0000023872):0.0000010000):0.0029040758):0.0028919526,LepmeK:0.0000010000):0.0000027487,Lepcun:0.0028857316):0.0000023883,(((((((Calmac:0.0000010000,Calmel:0.0029148800):0.0000022748,Calple:0.0000023703):0.0116627420,NeobrM:0.0000025872):0.0029016655,(Neomod:0.0000010000,Neopet:0.0000010000):0.0000010000):0.0000029538,((((JulmaN:0.0000023294,(Julunt:0.0000025459,((Neodev:0.0000023896,Telbra:0.0000023282):0.0028894174,((((Neofur:0.0000021254,NeofuU:0.0000020437):0.0057875099,(Neolon:0.0000010000,Neopec:0.0000023145):0.0000020397):0.0026213185,Neoobs:0.0000010000):0.0000020818,Neonig:0.0000010000):0.0002659611):0.0000023677):0.0000027280):0.0000023781,Julreg:0.0000010000):0.0000023623,Neonve:0.0000010000):0.0028841581,Neochr:0.0028912126):0.0000028481):0.0000010000,((((Chapop:0.0000010000,(((((((Julorn:0.0000021447,Jultra:0.0000027936):0.0028859241,Telbif:0.0057872725):0.0000023669,((((Neobif:0.0000000000,Neoleu:0.0000000000):0.0000000000,Neomux:0.0000000000):0.0000000000,NeoleL:0.0000000000):0.0000000000,Telluf:0.0000000000):0.0000010000):0.0000010000,Neocyl:0.0000010000):0.0000010000,(Tellon:0.0028575225,Telvit:0.0000010000):0.0000389883):0.0000026184,(TeldhN:0.0000010000,TelteS:0.0000010000):0.0000010000):0.0000010000,TeldhS:0.0000010000):0.0000023877):0.0028849089,TeldhT:0.0000010000):0.0000028670,Julkom:0.0000010000):0.0000022977,Julmrk:0.0000010000):0.0000027134):0.0000010000,Chabri:0.0000010000):0.0000010000):0.0000021903,(Neogra:0.0000010000,(Neospl:0.0000010000,Neotim:0.0028909004):0.0000010000):0.0000010000):0.0000010000,((((((((((((((((Chabif:0.0000000000,Neoese:0.0000000000):0.0000000000,Neomar:0.0000000000):0.0000000000,Lamtig:0.0000000000):0.0000000000,Neohel:0.0000000000):0.0000000000,NeogrM:0.0000000000):0.0000000000,Neomon:0.0000000000):0.0000000000,Neocyg:0.0000000000):0.0000000000,Juldic:0.0000000000):0.0000000000,Neocra:0.0000000000):0.0000000000,Neobue:0.0000000000):0.0000000000,Neosav:0.0000000000):0.0000000000,JulreK:0.0000000000):0.0000000000,NeofaM:0.0000000000):0.0000024677,Neotet:0.0028880691):0.0000010000,Neocal:0.0000010000):0.0000010000,((Chacya:0.0028946175,(Telbri:0.0000010000,Telshe:0.0000010000):0.0000010000):0.0000010000,(Chando:0.0000010000,JulmaS:0.0000010000):0.0000010000):0.0000010000):0.0000010000):0.0000022284,Neobre:0.0029247315):0.0000023791,Neopro:0.0028867999):0.0028917159,(((((((((Astbur:0.0000000000,Hplsta:0.0000000000):0.0000000000,HplspC:0.0000000000):0.0000010000,Astfla:0.0000010000):0.0000010000,Hplkil:0.0029101237):0.0000023908,Astpal:0.0028953758):0.0028935427,(((Cypcol:0.0000010000,Pcybri:0.0028750611):0.0000028725,Cypkib:0.0000010000):0.0000240819,Cypdwj:0.0000010000):0.0000010000):0.0000022482,Gwcbel:0.0000010000):0.0000021698,(((((((Cteben:0.0000000000,Phaacu:0.0000000000):0.0000000000,Ortcho:0.0000000000):0.0000000000,Thobra:0.0000000000):0.0000000000,Lchabe:0.0000000000):0.0000000000,Sermac:0.0000000000):0.0000000000,Sarcar:0.0000000000):0.0000000000,Lchsta:0.0000000000):0.0000010000):0.0000010000,((Perecc:0.0000000000,Xchhec:0.0000000000):0.0000000000,Plepar:0.0000000000):0.0000010000):0.0000010000):0.0000010000,(Gralem:0.0028944917,Gwcchr:0.0029059650):0.0000022295):0.0000010000,((((Erecya:0.0000020815,Tanirs:0.0028967690):0.0028954656,Eremar:0.0000027784):0.0000023742,(Spaery:0.0000020502,Spamar:0.0000021510):0.0057903816):0.0058050360,Tchdha:0.0028997787):0.0000028944):0.0000010000,((((((((((((((((((((((((((((((((((((((Arcstr:0.0000000000,Tropol:0.0000000000):0.0000000000,Trokir:0.0000000000):0.0000000000,Pettex:0.0000000000):0.0000000000,Psccur:0.0000000000):0.0000000000,Petmac:0.0000000000):0.0000000000,Troann:0.0000000000):0.0000000000,Petfas:0.0000000000):0.0000000000,Tronig:0.0000000000):0.0000000000,Petfam:0.0000000000):0.0000000000,Pscmrg:0.0000000000):0.0000000000,Petmos:0.0000000000):0.0000000000,Trompi:0.0000000000):0.0000000000,Trolun:0.0000000000):0.0000000000,Petort:0.0000000000):0.0000000000,Petgia:0.0000000000):0.0000000000,Trored:0.0000000000):0.0000000000,TrobrK:0.0000000000):0.0000000000,Tromor:0.0000000000):0.0000000000,Troluk:0.0000000000):0.0000000000,Trodub:0.0000000000):0.0000000000,Pscmar:0.0000000000):0.0000000000,Peteph:0.0000000000):0.0000000000,Loblab:0.0000000000):0.0000000000,Trobri:0.0000000000):0.0000000000,Simdia:0.0000000000):0.0000000000,Petred:0.0000000000):0.0000000000,Petiko:0.0000000000):0.0000000000,Tromoo:0.0000000000):0.0000000000,Limdar:0.0000000000):0.0000010000,(Ctehor:0.0029150001,(Gnapfe:0.0029018121,(((Intloo:0.0000010000,(Petrai:0.0000010000,Pettre:0.0058170512):0.0000010000):0.0000010000,Pscbab:0.0000010000):0.0000010000,Pscple:0.0000010000):0.0000010000):0.0000010000):0.0000010000):0.0000010000,Petkas:0.0000010000):0.0000010000,Pethor:0.0000010000):0.0000010000,Petkip:0.0000010000):0.0000024137,Petpol:0.0000010000):0.0028961456,(Cphgib:0.0029007409,(Pleela:0.0000024574,Plestr:0.0000024577):0.0028957225):0.0000010000):0.0000024195,Gnaper:0.0000010000):0.0000010000,(Cphfr5:0.0028946565,Trioto:0.0000010000):0.0000010000):0.0000010000,(((((Baicen:0.0000028641,Regcal:0.0000010000):0.0028940374,Hplvan:0.0087652472):0.0000023890,Cphfro:0.0000010000):0.0000010000,Hapmic:0.0000010000):0.0000023787,Boumic:0.0000010000):0.0000010000):0.0000010000):0.0000010000,((((Asplep:0.0028790731,(((((((((Enamel:0.0000000000,Xenbou:0.0000000000):0.0000000000,Xenoch:0.0000000000):0.0000000000,Xenfla:0.0000000000):0.0000010000,Xenbat:0.0000010000):0.0000010000,Mdcten:0.0000010000):0.0000020644,Xensim:0.0000020272):0.0000023739,Xensin:0.0000010000):0.0000024043,((((Mdcrot:0.0000010000,Xenpap:0.0000010000):0.0000010000,(XenniS:0.0000010000,Xenorn:0.0000010000):0.0000010000):0.0000023924,(XenpaK:0.0057672309,Xensun:0.0000010000):0.0000010000):0.0028676096,(Xenspi:0.0000010000,XenspN:0.0000010000):0.0000024003):0.0028740644):0.0027756443,Xenkil:0.0000010000):0.0000995963):0.0000021272,(Xenlon:0.0000010000,Xennas:0.0000010000):0.0000026998):0.0000024109,Xencau:0.0000010000):0.0087325469,((((((((((((((((Batfas:0.0000010000,Batleo:0.0029289915):0.0000010000,Bathor:0.0000010000):0.0000010000,((Batfer:0.0000010000,Batgra:0.0000010000):0.0000010000,Batvit:0.0000010000):0.0000010000):0.0000023832,Batmin:0.0058958019):0.0029143246,(Hemste:0.0028978485,HemstZ:0.0000010000):0.0058170350):0.0058608524,Cypkan:0.0028963226):0.0028755914,Cypzon:0.0000010000):0.0000024555,Cyppav:0.0000010000):0.0000022054,((BenhoM:0.0000010000,(Benmel:0.0000010000,Bentri:0.0000010000):0.0000023514):0.0000010000,Benhor:0.0029316957):0.0029172078):0.0000023670,Plemul:0.0000010000):0.0000010000,Permic:0.0000010000):0.0000010000,PcybrN:0.0000010000):0.0000023722,Cyplep:0.0000020826):0.0000010000,Cypmic:0.0000010000):0.0000026089,(Pcynig:0.0000025573,Pcytem:0.0000022382):0.0029550995):0.0000025852,((Ortmaz:0.0000010000,Ortred:0.0000010000):0.0000010000,Ortuvi:0.0000010000):0.0117981020):0.0000025736):0.0000020108):0.0000020559,Lchaur:0.0000010000):0.0000010000,(Ctepol:0.0087808411,((((Trecap:0.0029393710,Tremar:0.0058441428):0.0029162902,((Tremac:0.0000010000,Trenig:0.0029113813):0.0000024218,Tresti:0.0000010000):0.0029139219):0.0000024276,Trezeb:0.0117273201):0.0029256374,Treuni:0.0059563166):0.0078037137):0.0038710680):0.0028936410,Psephi:0.0087379546):0.0000024134,Carsch:0.0000025138):0.0028956544,Cyafoa:0.0000010000):0.0000010000,Cyafur:0.0000010000):0.0000010000,(Auldew:0.0000010000,(((((((Cunlon:0.0000000000,Ophhet:0.0000000000):0.0000000000,EctspN:0.0000000000):0.0000000000,Ophven:0.0000000000):0.0000000000,Ophboo:0.0000000000):0.0000000000,Ophnas:0.0000000000):0.0000000000,Lessta:0.0000000000):0.0000010000,Ophpar:0.0000010000):0.0000010000):0.0000010000):0.0000010000,Lesper:0.0000010000):0.0000010000,Ectdes:0.0000010000):0.0000024013,Ophwhi:0.0028879532);
```
