## Supplementary Data 4 for "Nonapeptide molecular evolution during the adaptive radiation of Tanganyika cichlids": aln_VTR2Bb.tr2_CDS_p2n.fa.bionj

```
((TeldhT:0.00000050,(((Neotim:-0.00032780,(Neopec:0.00000050,(Neolon:-0.00002581,(NeofuU:-0.00000512,Neofur:0.00000612):0.00294613):0.00002632):0.00129670):0.00140973,Neoobs:-0.00108093):0.00108143,((Neotet:0.00096973,(Neomon:0.00193982,Neobue:-0.00000322):0.00000189):0.00000183,(Neospl:0.00000050,((Neosav:0.00096911,((Neohel:-0.00000158,Neogra:0.00097028):0.00000012,Neocyg:0.00096985):0.00000005):0.00000191,(Neonve:0.00000050,(Neonig:0.00000050,(((Julunt:0.00000050,JulmaN:0.00000050):0.00114145,JulmaS:-0.00114095):0.00114145,(JulreK:0.00000050,((Julmrk:-0.00062331,Chacya:0.00062431):0.00062381,(Juldic:0.00000050,(Chando:0.00000050,Chabif:0.00000050):-0.00000000):0.00000000):-0.00000000):0.00000000):-0.00000000):-0.00000000):-0.00000000):0.00000000):0.00000000):-0.00000000):0.00000000):-0.00000000,((((((((((((((Telvit:-0.00050441,Tellon:0.00050541):0.00047927,Telbif:0.00392674):0.00018839,(TeldhN:-0.00041788,(Telbra:-0.00032459,Neodev:0.00129699):0.00074347):0.00025563):0.00017179,TelteS:-0.00000854):0.00023642,TeldhS:-0.00022688):0.00011702,((Neomux:0.00097107,Neobif:-0.00000337):0.00000387,Neocyl:0.00000050):0.00011036):0.00011002,(((Jultra:0.00039449,Julorn:0.00057421):0.00086431,Chapop:0.00003369):0.00072306,Julkom:-0.00078266):0.00021584):0.00019502,(Telshe:-0.00087228,Telluf:0.00087328):0.00067810):0.00019510,NeofaM:0.00000009):0.00000073,Chabri:0.00000012):0.00000034,Neocra:0.00000045):0.00000046,Neomar:0.00000004):0.00000043,((Neopet:0.00000050,(Neomod:0.00000050,(Neoese:-0.00000311,Neochr:0.00097081):0.00000361):-0.00000000):0.00096982,(NeogrM:-0.00000446,Lepcun:0.00194106):0.00000184):0.00000309):0.00033058,(Telbri:-0.00060973,Lamtig:0.00061073):0.00027964):0.00033058,(((((((((((((((Xensun:-0.00052158,XenpaK:0.00149098):0.00150620,Xenpap:-0.00001692):0.00003334,(XenspN:-0.00098217,Xenspi:0.00098317):0.00193445):0.00001492,Xenorn:-0.00002978):0.00032650,Mdcrot:0.00067358):0.00024825,XenniS:-0.00036195):0.00036645,Xennas:0.00096699):0.00001100,Xenlon:-0.00001449):0.00007913,((((Xensim:0.00000457,Xenfla:-0.00000357):0.00006875,(((Xenoch:-0.00001529,Mdcten:0.00098589):0.00001663,Xenbat:-0.00000034):0.00040959,Enamel:-0.00040825):0.00034407):0.00034191,Xenbou:-0.00027673):0.00046864,(Xenkil:-0.00059356,Asplep:0.00352366):0.00040265):0.00012726):0.00032113,Xensin:-0.00025649):0.00135933,Xencau:0.00084556):0.00126701,((((((((((((((((((Tromoo:0.00002936,Trodub:-0.00002836):0.00040492,TrobrK:-0.00037555):0.00037609,Trokir:0.00000047):0.00000175,Petred:-0.00000124):0.00000175,Troann:0.00000050):0.00000093,Pethor:-0.00000043):0.00000204,Petkip:-0.00000061):0.00046406,Simdia:-0.00046245):0.00092845,(((Pscple:0.00106041,Pscbab:-0.00008801):0.00093555,((Pscmrg:-0.00048614,Pscmar:0.00048714):0.00006954,Psccur:0.00041760):0.00054056):0.00087692,((Pettre:0.00296146,Arcstr:-0.00004626):0.00047469,Loblab:-0.00042743):0.00042738):0.00050814):0.00025113,Petfam:0.00069841):0.00052488,(((Petrai:0.00000050,(Petpol:0.00000426,Petkas:-0.00000326):0.00000376):0.00000369,Peteph:-0.00000319):0.00000369,Petgia:0.00000050):0.00026800):0.00044276,(((Petmac:0.00192195,(Petfas:-0.00043887,(Gnapfe:0.00195221,Ctehor:0.00096939):0.00043775):0.00045962):0.00001278,Petiko:0.00093657):0.00046128,Limdar:0.00044331):0.00022721):0.00012049,Intloo:-0.00015931):0.00015981,Petort:0.00000050):0.00048768,(((Sarcar:0.00000050,(Phaacu:-0.00005606,Ctepol:0.00591136):0.00005656):0.00020534,(Hplvan:0.00321587,((((Hplsta:-0.00001271,(Hplkil:0.00097651,Astfla:0.00096199):0.00001076):0.00002559,HplspC:0.00095393):0.00039988,Astpal:0.00055534):0.00039918,Astbur:0.00398698):0.00040542):0.00091896):0.00078589,(Psephi:0.00590156,Ortcho:-0.00004626):0.00103828):0.00047655):0.00135802,((((((((((Ophwhi:0.00195482,Ophhet:0.00096038):0.00001098,Cunlon:-0.00000990):0.00001040,Lesper:0.00000050):0.00000408,Lessta:-0.00000358):0.00000408,Ophboo:0.00000050):0.00049466,Ophnas:-0.00049416):0.00049003,(((Ophpar:0.00147448,Cyafoa:-0.00050228):0.00050647,Cyafur:-0.00000319):0.00000739,EctspN:-0.00000320):0.00000833):0.00002223,Auldew:-0.00001710):0.00014771,Ectdes:-0.00012961):0.00095578,Carsch:0.00112033):0.00170746):0.00014177,(((((((((Trioto:-0.00000125,Tchdha:0.00096995):0.00000168,(Regcal:0.00000785,Baicen:-0.00000685):0.00097601):0.00000291,(Gwcchr:0.00049793,Gwcbel:-0.00049693):0.00049458):0.00000571,Gnaper:-0.00000236):0.00000286,Lchabe:0.00000050):0.00000314,Lchaur:-0.00000264):0.00048204,(Calple:-0.00000794,(Calmel:0.00050357,Calmac:-0.00050257):0.00051151):0.00440614):0.00046637,((Tanirs:0.00293710,Erecya:0.00095410):0.00195567,((Spamar:0.00098497,Spaery:0.00095583):0.00295527,Eremar:-0.00002822):0.00003523):0.00395057):0.00002002,Gralem:0.00292233):0.00003285):0.00001624,(Ortuvi:0.00096833,(Ortred:0.00096558,Ortmaz:0.00097482):0.00001319):0.00492691):0.00014447):0.00082525,(((((((Xchhec:0.00000050,(Plepar:-0.00000281,Hapmic:0.00000381):0.00000331):0.00048719,(Plestr:0.00000050,Pleela:0.00000050):0.00048141):0.00000424,Perecc:-0.00048803):0.00024554,Plemul:-0.00025216):0.00025288,(Permic:-0.00002645,(((((((Pcytem:0.00000929,Pcynig:-0.00000829):0.00098402,Cypmic:0.00000147):0.00000700,((((Cypzon:-0.00183305,Cypkan:0.00183405):0.00183918,Cyplep:-0.00000513):0.00001129,Cypcol:-0.00000515):0.00044048,Cyppav:-0.00043433):0.00042686):0.00001167,(PcybrN:-0.00047478,Pcybri:0.00047578):0.00144588):0.00005287,Cypdwj:-0.00005603):0.00049778,Cypkib:-0.00044075):0.00440772,(((Bentri:-0.00000291,BenhoM:0.00000391):0.00000684,Benmel:-0.00000293):0.00005657,Benhor:0.00188676):0.00188234):0.00002213):0.00002672):0.00090950,((Trezeb:0.00392733,((Tresti:-0.00116459,(Tremar:0.00293540,Trecap:0.00097100):0.00092892):0.00067118,(Trenig:0.00199000,Tremac:-0.00004960):0.00054400):0.00246448):0.00088606,Treuni:0.00272461):0.00572090):0.00008168,(((HemstZ:0.00047849,Hemste:0.00146611):0.00447840,((Batvit:-0.00000360,((((Batleo:0.00392653,Batfas:0.00094757):0.00002936,Batgra:-0.00001847):0.00002108,Batfer:-0.00000161):0.00000669,Bathor:-0.00000408):0.00000868):0.00090985,Batmin:0.00299156):0.00197326):0.00491120,(((Cteben:-0.00000290,(Cphgib:0.00294565,(Cphfro:-0.00049106,Cphfr5:0.00049206):0.00046631):0.00002865):0.00086586,Orenil:0.01811614):0.00109053,Boumic:-0.00001686):0.00002977):0.00097539):0.00003594):0.00191298,((((((((((((((Varmoo:0.00097573,((Neowal:0.00000050,(Neofal:0.00000486,Neochi:-0.00000386):0.00000436):0.00194035,Neotoa:0.00194085):0.00000072):0.00000348,Neotre:0.00096326):0.00000602,Neosex:-0.00001059):0.00010940,((Neofas:-0.00006376,((Altshe:-0.00048007,Altcal:0.00048107):0.00047621,Altcom:0.00000487):0.00006863):0.00020027,Lammel:0.00377750):0.00171934):0.00036487,((Neopul:0.00144862,Neobri:-0.00047992):0.00141791,Neooli:0.00003351):0.00045197):0.00012917,Neokom:-0.00059607):0.00102178,Neobou:-0.00019035):0.00011303,(LepmeK:-0.00037755,(Lepken:0.00000050,Lepkam:0.00000050):0.00037805):0.00045587):0.00007691,((((NeoveS:-0.00000323,(((Lamsig:0.00196497,Lamlap:-0.00002417):0.00196687,Lamkun:0.00096890):0.00000253,((LamorS:-0.00097944,Lamorn:0.00098044):0.00049967,LamorC:0.00048077):0.00047861):0.00000540):0.00000482,NeoveB:-0.00000058):0.00096776,(((((Neosim:0.00144292,Neomul:0.00145188):0.00148874,Lamlem:-0.00001348):0.00098421,Lepelo:0.00194937):0.00000118,Lamcal:0.00096968):0.00000094,(Lamspe:0.00000050,Lamoce:0.00000050):0.00096848):0.00000053):0.00000028,Lepmim:0.00096740):0.00000039):0.00000427,(((Neolou:0.00096903,NeocaK:0.00194757):0.00000567,Neocau:0.00193676):0.00195814,Lepatt:-0.00001517):0.00001231):0.00000336,Neovar:0.00000050):0.00000528,(Neomee:-0.00049086,(Neohec:-0.00001787,Leppro:0.00001887):0.00050972):0.00048608):0.00000650,Neople:-0.00000072):0.00096049,(Neopro:0.00097107,(Neocal:-0.00048874,(NeobrM:0.00000745,Neobre:-0.00000645):0.00049619):0.00049077):0.00001350):0.00001912):0.00033712,Julreg:-0.00036939):0.00036989);
```
