## Supplementary Data 4 for "Nonapeptide molecular evolution during the adaptive radiation of Tanganyika cichlids": aln_VTR2Bb.tr2_CDS_p2n.fa.ckp

```
--- # IQ-TREE Checkpoint ver >= 1.6
CandidateSet:
 00: -3811.05189282 (0:0.0180528240,(((((((((((((((((1:0.0009696102,3:0.0000010000):1e-06,81:0.0039158772):1e-06,(2:0.0000010000,123:0.0000010000):1e-06):0.00194616538,((114:0.0000010000,159:0.0000010000):1e-06,121:0.0000010000):0.001944188575):1e-06,(154:0.0019441307,155:0.0009707349):1e-06):1e-06,149:0.0000010000):1e-06,231:0.0009725775):1e-06,(((108:0.0000010000,147:0.0009707179):0.0009707153809,142:0.0000010000):0.0009696226964,130:0.0000010000):1e-06):0.001946250777,(77:0.0009717178,((((((((((78:0.0009717182,84:0.0019471186):1e-06,157:0.0000010000):1e-06,158:0.0000010000):1e-06,(83:0.0009706608,85:0.0000010000):1e-06):1e-06,(79:0.0000010000,86:0.0019470564):0.001944161476):0.0009707360899,93:0.0019475337):1e-06,((80:0.0000010000,(137:0.0015044344,150:0.0014977004):0.001850757502):0.0009707084477,((98:0.0000010000,128:0.0000010000):0.0009696496657,134:0.0000010000):1e-06):1e-06):1e-06,91:0.0000010000):1e-06,((97:0.0009707441,((111:0.0019450854,113:0.0019442833):1e-06,132:0.0009724572):0.001946206507):1e-06,156:0.0000010000):1e-06):1e-06,((82:0.0000010000,87:0.0000010000):0.0009707388068,((((94:0.0000010000,95:0.0000010000):1e-06,96:0.0000010000):0.0009690532206,145:0.0000010000):1e-06,106:0.0000010000):1e-06):1e-06):1e-06):2.891897393e-06):0.0009710159293,((69:0.0000010000,76:0.0000010000):1e-06,((119:0.0009707601,208:0.0000010000):0.001948568901,((124:0.0000010000,125:0.0000010000):0.002926959379,((131:0.0000010000,143:0.0000010000):1e-06,153:0.0009738363):1e-06):0.000970424677):0.0009745123633):0.001947893003):1e-06,((((((((((27:0.0000010000,152:0.0009717174):1e-06,110:0.0000010000):1e-06,(((((((28:0.0000010000,(((92:0.0019440541,(139:0.0000010000,141:0.0000010000):1e-06):1e-06,122:0.0000010000):1e-06,133:0.0000010000):1e-06):1e-06,(116:0.0000010000,(209:0.0000010000,212:0.0000010000):1e-06):1e-06):1e-06,((30:0.0000010000,71:0.0000010000):1e-06,(115:0.0009707053,(120:0.0000010000,(135:0.0000010000,144:0.0000010000):1e-06):1e-06):0.000970749851):1e-06):1e-06,127:0.0000010000):1e-06,((140:0.0000010000,((((207:0.0039005728,214:0.0009717172):1e-06,211:0.0000010000):1e-06,(210:0.0000010000,216:0.0000010000):1e-06):1e-06,(213:0.0009707212,217:0.0000010000):1e-06):0.0009700303612):1e-06,215:0.0000010000):1e-06):0.0009722792976,136:0.0019440615):1e-06,70:0.0000010000):1e-06):1e-06,((29:0.0009717206,148:0.0009718066):1e-06,68:0.0000010000):1e-06):1e-06,(73:0.0000010000,(117:0.0009717209,126:0.0009715916):1e-06):1e-06):1e-06,((67:0.0000010000,88:0.0009717175):1e-06,129:0.0000010000):1e-06):1e-06,151:0.0000010000):1e-06,74:0.0000010000):1e-06,(((31:0.0000010000,(72:0.0009710781,75:0.0000010000):0.0009706560034):0.0009707404487,138:0.0009726685):1e-06,(105:0.0000010000,118:0.0000010000):1e-06):0.0009720882785):0.0009707080622,((107:0.0000028991,109:0.0000028963):1e-06,112:0.0000010000):0.001944972783):1e-06):1e-06,146:0.0009717177):0.001944150893,(((((218:0.0009748982,220:0.0029326212):1e-06,222:0.0000010000):0.002924073975,(219:0.0000010000,221:0.0019442149):0.001947082126):1e-06,224:0.0048764428):0.001099584682,223:0.0029522267):0.006737605357):2.891723528e-06,((((((18:0.0000010000,20:0.0000010000):1e-06,21:0.0000010000):1e-06,19:0.0019484087):0.001950329071,(((((41:0.0000010000,((43:0.0023886519,48:0.0000010000):1.584979044e-06,45:0.0000010000):5.01535309e-05):1e-06,44:0.0000010000):0.002439740597,47:0.0000010000):1e-06,42:0.0000010000):1e-06,(46:0.0000010000,((169:0.0000010000,170:0.0000010000):0.001926109629,(171:0.0000010000,172:0.0000010000):0.0009744958287):2.877591366e-06):1e-06):0.00491738906):1e-06,(173:0.0000010000,174:0.0000010000):1e-06):1e-06,(((59:0.0000010000,(192:0.0000010000,232:0.0000010000):1e-06):0.0009715626736,(190:0.0000010000,193:0.0000010000):0.0009699418366):1e-06,191:0.0000010000):1e-06):0.0009720696501):1e-06,(((((((((((4:0.0000010000,(((((((179:0.0000010000,226:0.0000010000):1e-06,(182:0.0000010000,187:0.0000010000):1e-06):1e-06,(227:0.0000010000,229:0.0000010000):1e-06):1e-06,228:0.0000010000):1e-06,230:0.0000010000):1e-06,202:0.0000010000):0.0009727149789,(188:0.0029259556,(((194:0.0000010000,198:0.0014592456):0.001456442502,(196:0.0009718389,197:0.0000010000):1e-06):1e-06,195:0.0000010000):0.000971188118):1e-06):1e-06):1e-06,102:0.0000010000):0.0009712235791,(((((6:0.0048770663,63:0.0009712086):1e-06,(8:0.0009728371,62:0.0009716147):1e-06):1e-06,64:0.0000010000):1e-06,7:0.0009711817):0.0009712124932,65:0.0029239960):1e-06):0.0009711889589,(189:0.0000010000,201:0.0000010000):1e-06):1e-06,37:0.0058781537):0.0009712021807,((((((36:0.0009726878,177:0.0000010000):1e-06,55:0.0019518454):0.0009686708578,180:0.0009726381):2.433491772e-06,((((175:0.0000010000,(181:0.0000010000,185:0.0000010000):1e-06):1e-06,178:0.0000010000):1e-06,186:0.0000010000):1e-06,(176:0.0009728497,183:0.0019477985):1e-06):0.0009743441761):1e-06,101:0.0000010000):1e-06,(66:0.0000010000,184:0.0000010000):1e-06):0.0009712016079):1e-06,(165:0.0000010000,199:0.0058769406):0.0009711956007):0.001946540841,((((((((9:0.0000010000,50:0.0000010000):1e-06,49:0.0000010000):1e-06,((39:0.0000010000,163:0.0019472826):1e-06,40:0.0000010000):1e-06):0.0009705118456,162:0.0000010000):1e-06,164:0.0019502243):2.89198083e-06,(38:0.0000010000,(((99:0.0000010000,161:0.0009711576):1e-06,100:0.0000010000):1e-06,160:0.0000010000):1e-06):1e-06):0.0009725499189,26:0.0000028930):0.002920010397,((166:0.0009730953,167:0.0009731180):1e-06,168:0.0009755758):0.004902282717):1e-06):1e-06,((((((5:0.0039108856,((51:0.0000010000,((((104:0.0009716943,(233:0.0000010000,(241:0.0000010000,246:0.0000010000):1e-06):1e-06):0.0009727155199,234:0.0000010000):1e-06,236:0.0000010000):1e-06,245:0.0000010000):1e-06):0.0009701736458,237:0.0000010000):1e-06):1e-06,((103:0.0009732504,((242:0.0000010000,244:0.0000010000):1e-06,((243:0.0014602905,249:0.0000010000):0.001457175013,(247:0.0000010000,248:0.0000010000):0.002919242121):1e-06):1e-06):0.0009706492599,240:0.0000010000):1e-06):1e-06,238:0.0000010000):1e-06,239:0.0009722343):1e-06,235:0.0000010000):0.002928512117,(((((((10:0.0000010000,200:0.0000010000):0.0009711278969,206:0.0009711268):1e-06,57:0.0000010000):1e-06,54:0.0000010000):1e-06,89:0.0000010000):1e-06,(58:0.0009736777,225:0.0000010000):1e-06):1e-06,90:0.0000010000):0.0009711215229):1e-06):1e-06,(((23:0.0000010000,24:0.0000010000):0.000971083314,25:0.0000010000):0.004883685245,(((52:0.0009676193,205:0.0029364943):0.001952885898,53:0.0000010000):1e-06,(203:0.0009695454,204:0.0009764175):0.002922780287):0.003910795807):1e-06):2.894016512e-06,56:0.0029227445):0.0009705958885):0.0009710640214,(((((((11:0.0009722040,15:0.0039096647):1e-06,12:0.0000010000):1e-06,14:0.0000010000):1e-06,13:0.0000010000):1e-06,17:0.0000010000):0.000968151325,16:0.0029336691):0.001956540501,(60:0.0019471934,61:0.0000010000):0.004910695486):0.004897262907):1e-06,22:0.0000010000):0.0009878942969,(((32:0.0009711009,33:0.0000010000):1e-06,35:0.0000010000):1e-06,34:0.0029256496):0.0009570488424);
 01: -3811.09155604 (0:0.0180546101,(((((((((((((((((1:0.0009690228,3:0.0000010000):2.060136243e-06,81:0.0039162720):1e-06,(2:0.0000010000,123:0.0000010000):1e-06):0.001946291124,154:0.0019442188):1e-06,(((114:0.0000010000,159:0.0000010000):1e-06,121:0.0000010000):0.00194421935,155:0.0009710704):1e-06):1e-06,149:0.0000010000):1e-06,231:0.0009729694):1e-06,(((108:0.0000010000,147:0.0009710618):0.0009710644699,142:0.0000010000):0.0009700630699,130:0.0000010000):1e-06):0.001946405732,(77:0.0009721116,(((((((((((78:0.0009723082,84:0.0019476168):1e-06,157:0.0000010000):1e-06,158:0.0000010000):1e-06,(83:0.0009702711,85:0.0000010000):2.036873459e-06):1e-06,(79:0.0000010000,86:0.0019475822):0.001944679171):0.0009713411689,93:0.0019475648):1e-06,(80:0.0000010000,(137:0.0015036083,150:0.0014976013):0.001851028708):0.0009710300545):2.471305912e-06,((97:0.0009710633,((111:0.0019451125,113:0.0019443078):1e-06,132:0.0009724713):0.001946272476):2.857503075e-06,((98:0.0000010000,128:0.0000010000):0.0009536902205,134:0.0000010000):1.734159705e-05):1e-06):1e-06,91:0.0000010000):1e-06,156:0.0000010000):1e-06,((82:0.0000010000,87:0.0000010000):0.0009710774432,((((94:0.0000010000,95:0.0000010000):1e-06,96:0.0000010000):0.0009087526777,145:0.0000010000):1e-06,106:0.0000010000):6.136091312e-05):1e-06):1e-06):2.891897393e-06):0.0009710865218,((107:0.0000028991,109:0.0000028963):1e-06,112:0.0000010000):0.00194523633):1e-06,(((((((27:0.0000010000,((((((28:0.0000010000,((((30:0.0000010000,71:0.0000010000):1e-06,(115:0.0009711220,(120:0.0000010000,(135:0.0000010000,144:0.0000010000):1e-06):1e-06):0.0009711673635):1e-06,127:0.0000010000):1e-06,(((92:0.0019443476,(139:0.0000010000,141:0.0000010000):1e-06):1e-06,122:0.0000010000):1e-06,133:0.0000010000):1e-06):1e-06):1e-06,116:0.0000010000):1e-06,(((140:0.0000010000,((207:0.0039012807,(((210:0.0000010000,216:0.0000010000):1e-06,(213:0.0009641473,217:0.0000010000):8.008888017e-06):1e-06,(211:0.0000010000,214:0.0009721355):1e-06):1e-06):0.0009561801642,212:0.0000010000):1e-06):1e-06,209:0.0000010000):2.649429756e-06,215:0.0000010000):1.168199758e-05):0.000972708088,136:0.0019443355):1e-06,70:0.0000010000):1e-06,((29:0.0009721405,148:0.0009722274):1e-06,68:0.0000010000):1e-06):1e-06):1e-06,110:0.0000010000):1e-06,(73:0.0000010000,152:0.0009721381):1e-06):1e-06,((((67:0.0000010000,88:0.0009721175):1e-06,151:0.0000010000):1e-06,74:0.0000010000):1e-06,129:0.0000010000):1e-06):1e-06,(117:0.0009721333,126:0.0009719988):1e-06):1e-06,(((31:0.0000023087,(72:0.0009714980,75:0.0000020877):0.0009710842512):0.0009711115563,138:0.0009725797):2.385536273e-06,(105:0.0000010000,118:0.0000021272):1e-06):0.0009725056165):0.0009710914237,((69:0.0000010000,76:0.0000010000):2.178923124e-06,((119:0.0009712900,208:0.0000028493):0.001948432871,((124:0.0000010000,125:0.0000010000):0.002927898002,((131:0.0000010000,143:0.0000010000):1e-06,153:0.0009744690):2.401383117e-06):0.000971530599):0.0009751392334):0.001947280048):1e-06):1e-06,146:0.0009722877):0.001944625386,((((((((((((4:0.0000010000,(102:0.0000010000,((((179:0.0000010000,(182:0.0000010000,226:0.0000010000):1e-06):1e-06,(187:0.0000010000,(227:0.0000010000,229:0.0000010000):1e-06):1e-06):1e-06,(228:0.0000010000,230:0.0000010000):1e-06):1e-06,202:0.0000010000):0.0009726849066):1e-06):1e-06,(((194:0.0000025126,198:0.0014591445):0.001456661816,(196:0.0009719935,197:0.0000010000):1.126849438e-06):1e-06,195:0.0000010000):0.0009711593292):1e-06,188:0.0029259721):0.0009711947243,((((((6:0.0048768987,8:0.0009728284):1e-06,62:0.0009716026):1e-06,64:0.0000010000):1e-06,7:0.0009711733):1e-06,63:0.0009712044):0.0009712075153,65:0.0029240693):1e-06):0.0009711918749,(189:0.0000010000,201:0.0000010000):1e-06):1e-06,37:0.0058785618):0.0009712171692,((((36:0.0009727280,177:0.0000010000):1e-06,55:0.0019519814):0.0009390545854,180:0.0009726495):3.20959759e-05,(((66:0.0000010000,(((175:0.0000010000,186:0.0000010000):1e-06,(178:0.0000010000,(181:0.0000010000,185:0.0000010000):1e-06):1e-06):1e-06,(176:0.0009728828,183:0.0019478696):1e-06):0.0009743929289):1e-06,184:0.0000010000):1e-06,101:0.0000010000):1e-06):0.0009712389143):1e-06,(165:0.0000010000,199:0.0058775301):0.0009712438673):0.001946667999,((23:0.0000010000,24:0.0009700857):2.894693973e-06,25:0.0000010000):0.004884395697):2.445845351e-06,(((((((((9:0.0000010000,49:0.0000010000):1e-06,50:0.0000010000):1e-06,((39:0.0000010000,163:0.0019474400):1e-06,40:0.0000010000):1e-06):0.0009702541614,162:0.0000010000):1e-06,164:0.0019504349):2.612761976e-06,(((38:0.0000010000,161:0.0009712266):1e-06,(99:0.0000010000,160:0.0000010000):1e-06):1e-06,100:0.0000010000):2.647629106e-06):0.0009726314133,26:0.0000028930):0.002920266353,((166:0.0009731909,167:0.0009732104):1e-06,168:0.0009756835):0.004903120704):2.42534122e-06,(((52:0.0009681732,205:0.0029370430):0.001953219413,53:0.0000010000):2.184521443e-06,(203:0.0009701335,204:0.0009770975):0.002923219886):0.003911584711):2.388588391e-06):1e-06,((((((5:0.0039116231,((51:0.0000010000,(((104:0.0009718132,(233:0.0000010000,(241:0.0000010000,246:0.0000010000):1e-06):1e-06):0.0009728512928,234:0.0000010000):1e-06,(236:0.0000010000,245:0.0000010000):1e-06):1e-06):0.0009702969852,237:0.0000010000):1e-06):1e-06,238:0.0000010000):1e-06,((((103:0.0009732469,(242:0.0000010000,244:0.0000010000):1e-06):1e-06,(243:0.0014603457,249:0.0000028981):0.001457390338):2.343210244e-06,(247:0.0000028436,248:0.0000010000):0.002917968962):0.0009438120962,240:0.0000010000):2.834578821e-05):2.361934913e-06,239:0.0009722295):2.91961294e-06,235:0.0000010000):0.002927974518,((10:0.0000010000,200:0.0000010000):0.0009711259128,(((54:0.0000010000,(57:0.0000010000,206:0.0009711245):1e-06):1e-06,((58:0.0009736957,225:0.0000010000):1e-06,89:0.0000010000):1e-06):2.455419292e-06,90:0.0000010000):2.852663472e-06):0.0009711208833):2.054020479e-06):2.969793867e-06,56:0.0029228708):0.0009711223871):2.92550624e-06,((((((18:0.0000010000,20:0.0000010000):1e-06,21:0.0000010000):2.422725151e-06,19:0.0019485894):0.001950514997,(((((41:0.0000010000,((43:0.0023669309,48:0.0000010000):1.584979044e-06,45:0.0000010000):2.100938011e-06):6.867378829e-05,44:0.0000010000):0.002197905061,42:0.0000010000):1e-06,47:0.0000010000):0.0002487641873,(46:0.0000010000,((169:0.0000010000,170:0.0000010000):0.001926641367,(171:0.0000010000,172:0.0000010000):0.0009745744802):2.877591366e-06):1e-06):0.004918151185):2.839061175e-06,(174:0.0000010000,191:0.0000010000):1e-06):2.865859073e-06,(((59:0.0000010000,(192:0.0000010000,232:0.0000010000):1e-06):0.000971997007,(190:0.0000010000,193:0.0000010000):2.892464525e-06):0.0009686361765,173:0.0000010000):1e-06):0.0009721767949):2.106443147e-06,(((((218:0.0009754425,220:0.0029332554):1e-06,222:0.0000010000):0.00292469178,(219:0.0000010000,221:0.0019445855):0.001947495256):1e-06,224:0.0048775039):0.001100239485,223:0.0029530823):0.006738255446):0.000971201689,(((((11:0.0009722603,15:0.0039100476):1e-06,((12:0.0000010000,13:0.0000010000):1e-06,14:0.0000010000):1e-06):1e-06,17:0.0000010000):0.0009681713915,16:0.0029339729):0.001956800803,(60:0.0019473739,61:0.0000010000):0.004911417085):0.004897857151):1e-06,22:0.0000010000):0.0009882261657,(((32:0.0009712094,33:0.0000010000):1e-06,35:0.0000010000):2.815981398e-06,34:0.0029260646):0.0009569445337);
 02: -3811.09498595 (0:0.0180534454,((((((((((((((((1:0.0009700295,3:0.0000010000):1.017262535e-06,81:0.0039161201):1e-06,(2:0.0000010000,123:0.0000010000):1e-06):0.001946222282,((((((108:0.0000010000,147:0.0009710132):0.0009710149389,142:0.0000010000):0.0009699796115,130:0.0000010000):1.030815424e-06,231:0.0009729019):1e-06,(154:0.0019441388,155:0.0009710444):1e-06):1e-06,149:0.0000010000):1e-06):1e-06,((114:0.0000010000,159:0.0000010000):1e-06,121:0.0000010000):0.001944234516):0.001946324461,((111:0.0019451444,113:0.0019443272):1e-06,132:0.0009724892):0.001946303382):2.89996519e-06,(((((77:0.0009719855,(82:0.0000010000,87:0.0000010000):0.0009709865654):1e-06,((((((94:0.0000010000,95:0.0000010000):1e-06,96:0.0000010000):1.674763789e-06,145:0.0000010000):0.0009666306813,134:0.0000010000):1.085904382e-06,106:0.0000010000):1.748604405e-06,(98:0.0000010000,128:0.0000010000):0.0009709571854):1e-06):2.858563077e-06,(((((((78:0.0009719928,84:0.0019470113):1e-06,157:0.0000010000):1e-06,158:0.0000010000):1e-06,(83:0.0009692772,85:0.0000010000):2.71586517e-06):1e-06,(79:0.0000010000,86:0.0019469659):0.00194406514):0.0009710045403,93:0.0019474834):2.936022342e-06,(80:0.0000010000,(137:0.0015028038,150:0.0014970745):0.001850364404):0.0009710021575):1e-06):1e-06,91:0.0000010000):1e-06,156:0.0000010000):1e-06):1e-06,97:0.0009711015):0.000971064484,((69:0.0000010000,76:0.0000010000):2.315611885e-06,((119:0.0009711336,208:0.0000010000):0.001948045002,((124:0.0000010000,125:0.0000010000):0.002927322725,((131:0.0000010000,143:0.0000010000):1e-06,153:0.0009742641):2.410412292e-06):0.000971366052):0.0009749445242):0.001946861353):2.909403849e-06,((((((((27:0.0000010000,152:0.0009721414):1e-06,((((((((28:0.0000010000,((30:0.0000010000,71:0.0000010000):1e-06,((115:0.0009711361,(120:0.0000010000,(135:0.0000010000,144:0.0000010000):1e-06):1e-06):0.0009711825303,(((140:0.0000010000,(((((207:0.0039013402,214:0.0009721671):1e-06,216:0.0000010000):1e-06,(210:0.0000010000,211:0.0000010000):1e-06):2.892637424e-06,(213:0.0009696721,217:0.0000010000):2.492592857e-06):1e-06,215:0.0000010000):2.075759437e-06):0.0009674559875,209:0.0000010000):1e-06,212:0.0000010000):1e-06):2.858569548e-06):1e-06):1e-06,((92:0.0019443611,(139:0.0000010000,141:0.0000010000):1e-06):1e-06,(122:0.0000010000,133:0.0000010000):1e-06):1e-06):1e-06,127:0.0000010000):1e-06,116:0.0000010000):0.0009727163418,136:0.0019443475):2.911523625e-06,70:0.0000010000):1e-06,110:0.0000010000):1e-06,((29:0.0009721466,148:0.0009722309):1e-06,68:0.0000010000):1e-06):1e-06):1e-06,(73:0.0000010000,(117:0.0009721404,126:0.0009720026):1e-06):1e-06):1e-06,((67:0.0000010000,88:0.0009721348):1e-06,129:0.0000010000):1e-06):1e-06,151:0.0000010000):1e-06,74:0.0000010000):1e-06,(((31:0.0000010000,(72:0.0009715241,75:0.0000010000):0.0009711085856):0.0009711364525,138:0.0009725931):1e-06,(105:0.0000010000,118:0.0000010000):1e-06):0.0009725073982):0.0009710971624,146:0.0009721174):1e-06):1e-06,((107:0.0000028991,109:0.0000028963):1e-06,112:0.0000010000):0.001944960762):0.001943982341,(((((218:0.0009751031,220:0.0029322231):1e-06,222:0.0000010000):0.00292367062,(219:0.0000010000,221:0.0019439194):0.001946834069):1e-06,224:0.0048769108):0.001099878462,223:0.0029520686):0.00673754592):2.070768266e-06,((((((18:0.0000010000,20:0.0000010000):1e-06,21:0.0000010000):2.75943944e-06,19:0.0019480491):0.001950008534,(((((41:0.0000010000,(42:0.0000010000,(43:0.0014029648,45:0.0000010000):1e-06):2.249361647e-06):0.001026460551,48:0.0000010000):1.584979044e-06,44:0.0000010000):0.002443522617,47:0.0000010000):2.407175394e-06,(46:0.0000010000,((169:0.0000010000,170:0.0000010000):0.001925999407,(171:0.0000010000,172:0.0000010000):0.0009742966922):2.877591366e-06):1e-06):0.004918182171):2.083594886e-06,174:0.0000010000):1e-06,((((59:0.0000010000,(192:0.0000010000,232:0.0000010000):1e-06):0.0009704553235,173:0.0000010000):1.27098691e-06,(190:0.0000010000,193:0.0000010000):1.033539281e-06):0.0009702447778,191:0.0000010000):1e-06):0.0009719031421):2.351818799e-06,((((((((((((4:0.0000010000,102:0.0000010000):1e-06,(188:0.0029258702,(((194:0.0000010000,198:0.0014591609):0.001456244779,(196:0.0009716287,197:0.0000010000):1.145426651e-06):1e-06,195:0.0000010000):0.0009711149119):2.937512472e-06):2.864410896e-06,(((((((179:0.0000010000,226:0.0000010000):1e-06,187:0.0000010000):1e-06,229:0.0000010000):1e-06,182:0.0000010000):1e-06,227:0.0000010000):1e-06,(228:0.0000010000,230:0.0000010000):1e-06):2.857859931e-06,202:0.0000010000):0.0009726462494):0.0009711630869,((((6:0.0048767657,8:0.0009728065):1e-06,((7:0.0009711340,63:0.0009711648):1e-06,64:0.0000010000):1e-06):1e-06,62:0.0009715816):0.0009711791154,65:0.0029240110):2.563846458e-06):0.0009711742719,(189:0.0000010000,201:0.0000010000):1e-06):2.915846132e-06,37:0.0058784781):0.0009711890978,((((36:0.0009727206,177:0.0000010000):1e-06,55:0.0019519683):0.0009444905252,180:0.0009726506):2.665332374e-05,(((66:0.0000010000,184:0.0000010000):1e-06,(((((175:0.0000010000,178:0.0000010000):1e-06,181:0.0000010000):1e-06,185:0.0000010000):1e-06,186:0.0000010000):1e-06,(176:0.0009728734,183:0.0019478468):1e-06):0.0009743844717):1e-06,101:0.0000010000):1e-06):0.0009712367501):2.842814402e-06,(165:0.0000020191,199:0.0058775393):0.0009712344279):0.001946689201,((((52:0.0009681450,205:0.0029369708):0.001953174497,53:0.0000010000):1e-06,(203:0.0009701099,204:0.0009770835):0.002923181404):0.00391154106,56:0.0029232368):2.003251086e-06):1e-06,((((((((9:0.0000010000,50:0.0000010000):1e-06,49:0.0000010000):1e-06,((39:0.0000010000,163:0.0019475344):1e-06,40:0.0000010000):1e-06):0.0009699189359,162:0.0000010000):1.387953827e-06,(((38:0.0000010000,(100:0.0000010000,160:0.0000010000):1e-06):1e-06,99:0.0000010000):1e-06,(161:0.0009712729,164:0.0019505320):2.86055017e-06):2.08767119e-06):0.0009726875757,26:0.0000028977):0.00292042713,((166:0.0009732248,167:0.0009732714):2.20415849e-06,168:0.0009755246):0.004903561088):2.10970695e-06,(((((((10:0.0000010000,200:0.0000010000):0.0009712585232,206:0.0009712607):1e-06,57:0.0000010000):1e-06,54:0.0000010000):1e-06,(58:0.0009738360,225:0.0000010000):1e-06):1e-06,89:0.0000010000):1e-06,90:0.0000010000):0.0009712651821):2.531373059e-06):1e-06,(((5:0.0039111146,(((51:0.0000010000,(104:0.0009712197,(233:0.0000010000,(241:0.0000010000,246:0.0000010000):1e-06):1e-06):0.0009712573938):1e-06,((234:0.0000010000,245:0.0000010000):1e-06,236:0.0000010000):1e-06):1.651824893e-06,237:0.0000010000):0.0009690618719):1e-06,((((103:0.0009727961,((242:0.0000010000,244:0.0000010000):1e-06,((243:0.0014596571,249:0.0000010000):0.001458037698,(247:0.0000010000,248:0.0000010000):0.002919299987):1e-06):1e-06):0.0009706838896,240:0.0000010000):1e-06,239:0.0009717775):2.633843123e-06,238:0.0000010000):1e-06):2.430636059e-06,235:0.0000029287):0.002928195206):2.178634645e-06,((23:0.0000010000,24:0.0000010000):0.0009711572039,25:0.0000020673):0.004884024094):0.0009706981508):0.0009708164187,(((((((11:0.0009718291,15:0.0039099739):1e-06,12:0.0000010000):1e-06,14:0.0000010000):1e-06,13:0.0000010000):1e-06,17:0.0000010000):0.0009677398866,16:0.0029339122):0.001955919806,(60:0.0019465141,61:0.0000010000):0.004911267245):0.004897693054):2.722757921e-06,22:0.0000010000):0.0009878000724,(((32:0.0009707913,33:0.0000010000):1e-06,35:0.0000010000):2.8631922e-06,34:0.0029258885):0.0009565402817);
 03: -3811.09857404 (0:0.0180547880,((((((((((((((((1:0.0009566334,3:0.0000010000):1.366052707e-05,81:0.0039168316):1e-06,(2:0.0000010000,123:0.0000010000):1e-06):0.001947067519,155:0.0009714828):1e-06,(((114:0.0000010000,159:0.0000010000):1e-06,121:0.0000010000):0.001945073463,154:0.0019450158):1e-06):1e-06,149:0.0000010000):1e-06,231:0.0009733426):1e-06,(((108:0.0000010000,147:0.0009712618):0.0009712634449,142:0.0000010000):0.0009550864699,130:0.0000010000):1.524783215e-05):0.001947142765,(82:0.0000021137,87:0.0000010000):0.0009714870113):2.894215119e-06,(77:0.0009724825,((((((78:0.0009724825,((((83:0.0009697464,85:0.0000010000):2.488074137e-06,84:0.0019475156):1e-06,157:0.0000010000):1e-06,158:0.0000010000):1e-06):1e-06,(79:0.0000010000,86:0.0019475468):0.001944633871):0.0009714860782,((98:0.0000010000,128:0.0000010000):0.0009691943771,134:0.0000010000):2.077166221e-06):1e-06,((80:0.0000010000,(137:0.0015041521,150:0.0014973429):0.001851044523):0.0009714545487,93:0.0019484231):2.824354019e-06):1e-06,91:0.0000010000):1e-06,(((((94:0.0000010000,95:0.0000010000):1e-06,96:0.0000010000):0.0009189291348,106:0.0000010000):1e-06,145:0.0000010000):5.124854615e-05,((97:0.0009714956,((111:0.0019459508,113:0.0019451501):1e-06,132:0.0009728953):0.001947093995):1e-06,156:0.0000010000):1e-06):1e-06):2.857823547e-06):2.718594847e-06):0.0009714570185,((69:0.0000028040,76:0.0000024077):2.901262698e-06,((119:0.0009713274,208:0.0000010000):0.001948287253,((124:0.0000010000,125:0.0000010000):0.00292848266,((131:0.0000010000,143:0.0000010000):1e-06,153:0.0009746537):1e-06):0.0009718971092):0.0009751433933):0.001947093344):2.903521788e-06,((((((((27:0.0000010000,110:0.0000010000):1e-06,(70:0.0000010000,152:0.0009724825):1e-06):1e-06,(((((((((28:0.0000010000,116:0.0000010000):1e-06,(((92:0.0019450139,(139:0.0000010000,141:0.0000010000):1e-06):1e-06,122:0.0000010000):1e-06,(209:0.0000010000,212:0.0000010000):1e-06):1e-06):1e-06,133:0.0000010000):1e-06,127:0.0000010000):2.85688861e-06,(140:0.0000010000,(((((207:0.0039025577,214:0.0009724825):1e-06,211:0.0000010000):1e-06,(213:0.0009710622,217:0.0000010000):1.245960126e-06):1e-06,(210:0.0000010000,216:0.0000010000):1e-06):0.0009631242047,215:0.0000010000):7.21336447e-06):2.237670854e-06):1e-06,(115:0.0009714569,((120:0.0000010000,135:0.0000010000):1e-06,144:0.0000010000):2.856863981e-06):0.0009715033727):1e-06,30:0.0000010000):1e-06,71:0.0000010000):0.0009710387353,136:0.0019450089):1e-06):1e-06,(((29:0.0009724808,148:0.0009725706):1e-06,68:0.0000010000):1e-06,(73:0.0000010000,(117:0.0009724808,126:0.0009723490):1e-06):1e-06):1e-06):1e-06,((67:0.0000010000,129:0.0000010000):1e-06,(88:0.0009724825,151:0.0000010000):1e-06):1e-06):1e-06,74:0.0000010000):2.58069517e-06,(((31:0.0000010000,(72:0.0009717022,75:0.0000010000):0.0009712865168):0.000971485995,138:0.0009729470):2.917416951e-06,(105:0.0000010000,118:0.0000010000):1e-06):0.0009728569198):0.0009714514156,((107:0.0000028991,109:0.0000028963):1e-06,112:0.0000010000):0.001945613264):2.916558608e-06):2.837772475e-06,146:0.0009724803):0.001945013469,((((((((((((((4:0.0000010000,102:0.0000010000):2.859685536e-06,(188:0.0029269698,(((194:0.0000010000,198:0.0014596803):0.001456958346,(196:0.0009714569,197:0.0000010000):1.420504186e-06):1e-06,195:0.0000010000):0.0009714870224):1e-06):2.223056034e-06,(((((179:0.0000010000,226:0.0000010000):1e-06,(182:0.0000010000,187:0.0000010000):1e-06):1e-06,(227:0.0000010000,229:0.0000010000):1e-06):1e-06,(228:0.0000022698,230:0.0000010000):1e-06):2.859793172e-06,202:0.0000010000):0.000973030932):0.0009715309389,((((((6:0.0048771691,8:0.0009731186):1e-06,63:0.0009715002):1e-06,64:0.0000010000):1e-06,7:0.0009714722):1e-06,62:0.0009719045):0.0009715072662,65:0.0029249766):1e-06):0.0009715111713,(189:0.0000010000,201:0.0000010000):1e-06):1e-06,37:0.0058787917):0.0009715402531,((((((36:0.0009730547,177:0.0000010000):1e-06,55:0.0019526387):0.0009518062283,180:0.0009729907):1.966604191e-05,(((175:0.0000010000,((178:0.0000010000,185:0.0000010000):1e-06,181:0.0000010000):1e-06):1e-06,186:0.0000010000):1e-06,(176:0.0009732085,183:0.0019485201):1e-06):0.0009747217418):1e-06,101:0.0000010000):1e-06,(66:0.0000010000,184:0.0000010000):1e-06):0.0009715660867):1e-06,(165:0.0000010000,199:0.0058776432):0.0009715764903):0.001947335577,((23:0.0000010000,24:0.0000010000):0.0009720140235,25:0.0000020753):0.004884445608):2.687138476e-06,(((((((((9:0.0000010000,50:0.0000010000):1e-06,49:0.0000010000):1e-06,((39:0.0000010000,163:0.0019480708):1e-06,40:0.0000010000):1e-06):0.0009579843635,162:0.0000010000):1.325340434e-05,164:0.0019511043):2.121367068e-06,(38:0.0000010000,(((99:0.0000010000,161:0.0009715729):1e-06,100:0.0000010000):1e-06,160:0.0000010000):1e-06):1e-06):0.0009729848628,26:0.0000028930):0.002920267501,((166:0.0009734693,167:0.0009734825):1e-06,168:0.0009759689):0.004903067921):1e-06,(((52:0.0009684847,205:0.0029369824):0.001953854103,53:0.0000010000):2.940238138e-06,(203:0.0009704464,204:0.0009774202):0.002923135122):0.003911461079):1e-06):1e-06,((((5:0.0039114717,239:0.0009728125):1e-06,((((51:0.0000010000,((((104:0.0009722234,(233:0.0000010000,(241:0.0000010000,246:0.0000010000):1e-06):1e-06):0.0009732629113,234:0.0000010000):1e-06,236:0.0000010000):1e-06,245:0.0000010000):1e-06):0.0009424282575,237:0.0000010000):2.790089671e-05,((103:0.0009738326,((242:0.0000010000,244:0.0000010000):1e-06,((243:0.0014603640,249:0.0000010000):0.001457836515,(247:0.0000010000,248:0.0000010000):0.002919560242):2.919301721e-06):2.078472068e-06):2.893846211e-06,240:0.0000010000):0.0009698232872):1e-06,238:0.0000010000):1e-06):2.912810915e-06,235:0.0000024851):0.002928318704,((((((((10:0.0000010000,200:0.0000010000):0.0009717108171,206:0.0009717123):2.858819944e-06,57:0.0000010000):1e-06,54:0.0000010000):1e-06,89:0.0000010000):1e-06,225:0.0000010000):1e-06,90:0.0000010000):1e-06,58:0.0009742890):0.0009717078489):2.107455268e-06):2.906884811e-06,56:0.0029231842):0.000971695879,(((((218:0.0009759472,220:0.0029332910):1e-06,222:0.0000010000):0.002924711424,(219:0.0000010000,221:0.0019454114):0.001947493774):2.041885255e-06,224:0.0048774108):0.001100755249,223:0.0029531820):0.006738214481):2.898173635e-06,(((((18:0.0000010000,(20:0.0000010000,21:0.0000010000):1e-06):2.869743804e-06,19:0.0019492528):0.001951202653,174:0.0000010000):2.404768289e-06,((((59:0.0000010000,(192:0.0000010000,232:0.0000010000):1e-06):0.0009723121507,(190:0.0000010000,193:0.0000010000):0.0009671867073):1.90596066e-06,173:0.0000010000):2.562946079e-06,191:0.0000010000):1e-06):1e-06,(((((41:0.0000010000,((43:0.0024090056,48:0.0000010000):1.091627405e-06,45:0.0000010000):2.160076937e-06):2.610675778e-05,44:0.0000010000):0.002446577576,42:0.0000010000):1e-06,47:0.0000010000):2.447936238e-06,(46:0.0000010000,((169:0.0000010000,170:0.0000010000):0.001927425365,(171:0.0000010000,172:0.0000010000):0.0009747119463):2.877591366e-06):1e-06):0.004918833679):0.0009724812051):2.318083569e-06):0.0009714587052,(((((((11:0.0009725714,15:0.0039102305):1e-06,12:0.0000010000):1e-06,13:0.0000010000):1e-06,14:0.0000010000):1e-06,17:0.0000010000):0.000968456773,16:0.0029342294):0.001956972496,(60:0.0019475320,61:0.0000010000):0.004911821579):0.004898262451):1e-06,22:0.0000010000):0.0009884679781,(((32:0.0009700105,33:0.0000010000):2.265093624e-06,35:0.0000010000):1e-06,34:0.0029268736):0.0009571400233);
 04: -3811.09886967 (0:0.0180549503,(((((((((((((((1:0.0009692804,3:0.0000010000):2.295341254e-06,81:0.0039168972):1e-06,(2:0.0000010000,123:0.0000010000):1e-06):0.001947305161,(((108:0.0000010000,147:0.0009715603):0.0009715636627,142:0.0000010000):0.0009692347631,130:0.0000010000):2.33307805e-06):1e-06,(((((114:0.0000010000,159:0.0000010000):1e-06,121:0.0000010000):0.001945290827,154:0.0019452367):1e-06,155:0.0009712901):1e-06,149:0.0000010000):1e-06):1e-06,231:0.0009731039):0.001947415758,((((((77:0.0009722846,(82:0.0000010000,87:0.0000010000):0.0009712889501):1e-06,((80:0.0000029781,(137:0.0015031601,150:0.0014979736):0.001851218573):0.0009712140379,((((94:0.0000010000,95:0.0000010000):1e-06,96:0.0000010000):0.000509302082,145:0.0000010000):1e-06,106:0.0000010000):0.000460606678):2.039851888e-06):1e-06,((((((78:0.0009722844,84:0.0019481394):1e-06,(83:0.0009715237,85:0.0000010000):1e-06):1e-06,(157:0.0000010000,158:0.0000010000):1e-06):1e-06,(79:0.0000023020,86:0.0019480482):0.001945186095):0.0009712368849,93:0.0019485961):2.21047445e-06,((98:0.0000010000,128:0.0000010000):0.0001745216388,134:0.0000010000):0.0007961205144):2.893961812e-06):1e-06,91:0.0000010000):1e-06,156:0.0000010000):1e-06,(97:0.0009716122,((111:0.0019462191,113:0.0019454118):1e-06,132:0.0009726970):0.001947367999):1e-06):2.891897393e-06):0.0009712607914,146:0.0009722834):2.938451946e-06,((((((((((27:0.0000010000,152:0.0009722843):1e-06,((((((((((28:0.0000010000,((92:0.0019453149,((((140:0.0000010000,((((207:0.0039018018,214:0.0009722843):1e-06,211:0.0000010000):1e-06,(213:0.0009705088,217:0.0000010000):2.106201896e-06):1e-06,(210:0.0000010000,216:0.0000010000):1e-06):0.0009450478397):2.832028067e-06,215:0.0000010000):1.893568115e-05,212:0.0000010000):1e-06,209:0.0000010000):1e-06):1e-06,(139:0.0000010000,141:0.0000010000):1e-06):1e-06):1e-06,122:0.0000010000):1e-06,(116:0.0000010000,127:0.0000010000):1e-06):1e-06,133:0.0000010000):1e-06,(115:0.0009712598,(120:0.0000010000,(135:0.0000010000,144:0.0000010000):1e-06):2.931381655e-06):0.0009713049841):1.036844759e-06,30:0.0000010000):2.462793465e-06,71:0.0000010000):0.0009693025097,136:0.0019453120):1e-06,70:0.0000010000):1e-06,110:0.0000010000):1e-06):1e-06,((29:0.0009722450,148:0.0009723325):1e-06,68:0.0000010000):1e-06):1e-06,(73:0.0000010000,(117:0.0009722444,126:0.0009721077):1e-06):1e-06):1e-06,(67:0.0000010000,88:0.0009722843):1e-06):1e-06,129:0.0000010000):1e-06,151:0.0000010000):1e-06,74:0.0000010000):1e-06,(((31:0.0000010000,(72:0.0009720007,75:0.0000010000):0.0009715865395):0.0009712913431,138:0.0009727453):1e-06,(105:0.0000010000,118:0.0000010000):1e-06):0.0009726585581):0.0009712588879,((107:0.0000028991,109:0.0000028963):1e-06,112:0.0000010000):0.001946256683):1e-06):2.121877529e-06,((69:0.0000010000,76:0.0000010000):1e-06,((119:0.0009715334,208:0.0000010000):0.001949201103,((124:0.0000010000,125:0.0000010000):0.002928634836,((131:0.0000010000,143:0.0000010000):1e-06,153:0.0009744586):1e-06):0.0009712283059):0.0009753629168):0.001948063343):0.001945114038,(((((218:0.0009755493,220:0.0029336040):2.940405064e-06,222:0.0000010000):0.00292378653,(219:0.0000028860,221:0.0019448216):0.001947765613):2.458427356e-06,224:0.0048780580):0.001100899702,223:0.0029535743):0.006737973073):2.617188038e-06,((((((18:0.0000010000,20:0.0000010000):1e-06,21:0.0000010000):1e-06,19:0.0019491059):0.001951048733,(((((41:0.0000010000,((43:0.0024301751,48:0.0000010000):2.442652054e-06,45:0.0000010000):2.313877978e-06):3.660990283e-06,44:0.0000010000):0.002445810639,42:0.0000010000):1e-06,47:0.0000010000):2.988219318e-06,(46:0.0000010000,((169:0.0000010000,170:0.0000010000):0.001927148518,(171:0.0000010000,172:0.0000010000):0.0009755964887):2.877591366e-06):1e-06):0.004919496447):2.90674488e-06,174:0.0000010000):1e-06,((((59:0.0000010000,(192:0.0000010000,232:0.0000010000):1e-06):0.0009700562258,173:0.0000010000):2.175467172e-06,(190:0.0000010000,193:0.0000010000):0.0009688871901):2.898164304e-06,191:0.0000010000):1e-06):0.0009724193511):1e-06,((((((((((4:0.0000010000,(((((((179:0.0000010000,182:0.0000010000):1e-06,226:0.0000010000):1e-06,187:0.0000010000):1e-06,(227:0.0000010000,229:0.0000010000):1e-06):1e-06,(228:0.0000010000,230:0.0000010000):1e-06):2.865718211e-06,202:0.0000010000):0.0009727932211,(188:0.0029263011,(((194:0.0000026651,198:0.0014589710):0.001456618445,(196:0.0009715920,197:0.0000010000):1.288732258e-06):2.880762637e-06,195:0.0000010000):0.0009712588879):2.933681915e-06):1e-06):2.351300317e-06,102:0.0000010000):0.0009713053486,((((((6:0.0048774375,8:0.0009729344):1e-06,62:0.0009717079):1e-06,64:0.0000010000):1e-06,7:0.0009712785):1e-06,63:0.0009713088):0.0009713073974,65:0.0029243902):2.353663445e-06):0.0009712963294,(189:0.0000010000,201:0.0000010000):2.994770118e-06):2.892169928e-06,37:0.0058792080):0.0009713040242,((((36:0.0009728290,55:0.0019521764):1e-06,177:0.0000010000):2.889982144e-06,180:0.0009736254):0.0009684165904,(((66:0.0000010000,184:0.0000010000):2.938869159e-06,(((((175:0.0000010000,178:0.0000010000):1e-06,181:0.0000010000):1e-06,186:0.0000010000):2.244001608e-06,185:0.0000010000):2.901062844e-06,(176:0.0009729844,183:0.0019480731):2.221472255e-06):0.0009743496261):2.935640425e-06,101:0.0000028443):2.89664139e-06):0.0009713304463):2.343707273e-06,(165:0.0000010000,199:0.0058780955):0.0009713322379):0.001946858728,((((((5:0.0039117818,(((51:0.0000010000,(104:0.0009718540,(233:0.0000010000,(241:0.0000010000,246:0.0000010000):1e-06):2.868216559e-06):0.0009696619927):2.380755381e-06,(234:0.0000010000,(236:0.0000010000,245:0.0000010000):1e-06):1e-06):2.08765591e-06,237:0.0000010000):0.0009692496297):1e-06,((((103:0.0009734538,((243:0.0014605268,249:0.0000010000):0.001457771243,(247:0.0000010000,248:0.0000010000):0.002919799858):1e-06):1e-06,244:0.0000010000):1e-06,242:0.0000010000):0.0009702004215,240:0.0000010000):2.138225548e-06):1e-06,238:0.0000010000):1e-06,239:0.0009731961):1e-06,235:0.0000010000):0.00292921604,((((((((10:0.0000010000,200:0.0000010000):0.0009721096097,206:0.0009721110):1e-06,57:0.0000010000):1e-06,89:0.0000010000):1e-06,54:0.0000010000):1e-06,225:0.0000010000):1e-06,90:0.0000010000):1e-06,58:0.0009746891):0.0009721104946):1e-06):1e-06,(((((((((9:0.0000010000,50:0.0000010000):1e-06,49:0.0000010000):1e-06,((39:0.0000010000,163:0.0019476442):1e-06,40:0.0000010000):1e-06):0.0009579913626,162:0.0000010000):1.325056721e-05,164:0.0019506369):2.89198083e-06,(((38:0.0000010000,(99:0.0000010000,161:0.0009721183):1e-06):1e-06,100:0.0000010000):1e-06,160:0.0000010000):1e-06):0.0009735256766,26:0.0000028930):0.002920561646,((166:0.0009740912,167:0.0009740980):2.145907976e-06,168:0.0009765906):0.004903581394):1e-06,56:0.0029234772):1e-06):2.894016512e-06,(((23:0.0000010000,24:0.0000010000):0.0009726222867,25:0.0000021860):0.004885047475,(((52:0.0009690360,205:0.0029373184):0.001953403086,53:0.0000010000):1e-06,(203:0.0009710101,204:0.0009779986):0.002923485124):0.00391192152):2.178560495e-06):0.0009721737888):0.0009712001148,((((11:0.0009725042,((12:0.0000010000,13:0.0000010000):1e-06,(14:0.0000010000,17:0.0000010000):1e-06):1e-06):1e-06,15:0.0039110236):0.0009684128307,16:0.0029346633):0.001957282499,(60:0.0019478456,61:0.0000010000):0.004912597828):0.004898062104):2.554806612e-06,22:0.0000010000):0.0009882433365,(((32:0.0009694589,33:0.0000010000):2.989837609e-06,35:0.0000010000):1e-06,34:0.0029268327):0.0009569867875);
 05: -3811.10638401 (0:0.0180556162,((((((((((((((((1:0.0009646431,3:0.0000010000):6.650282372e-06,(2:0.0000010000,123:0.0000010000):1e-06):1e-06,81:0.0039172214):0.001946754773,(114:0.0000010000,(121:0.0000010000,159:0.0000010000):1e-06):0.001944761014):1e-06,149:0.0000010000):1e-06,((154:0.0019446421,155:0.0009719092):1e-06,231:0.0009737699):1e-06):1e-06,(((108:0.0000010000,147:0.0009718889):0.0009718893982,142:0.0000010000):0.0009694200495,130:0.0000010000):2.460216924e-06):0.001946787408,(77:0.0009728937,(((((((((78:0.0009729291,84:0.0019476833):1e-06,(83:0.0009704711,85:0.0000010000):2.452023607e-06):1e-06,158:0.0000010000):1e-06,157:0.0000010000):1e-06,(79:0.0000010000,86:0.0019475428):0.001944627578):0.0009719343603,93:0.0019480310):1e-06,((80:0.0000028995,(137:0.0015037773,150:0.0014979082):0.001851026398):0.0009718848124,((98:0.0000010000,128:0.0000010000):0.0001621332078,134:0.0000010000):0.0008082111651):2.18116982e-06):1e-06,91:0.0000010000):1e-06,((((82:0.0000010000,87:0.0000010000):0.0009718870187,((((94:0.0000010000,95:0.0000010000):1e-06,96:0.0000022861):1.666938442e-06,106:0.0000010000):1e-06,145:0.0000010000):0.0009692162684):2.869651864e-06,(97:0.0009719047,((111:0.0019456392,132:0.0009733003):1e-06,113:0.0019448375):0.001946788148):1e-06):1e-06,156:0.0000010000):1e-06):1e-06):2.891897393e-06):0.00097188337,146:0.0009729143):1e-06,((((((((27:0.0000010000,152:0.0009729383):1e-06,((((((28:0.0000010000,(((30:0.0000010000,71:0.0000010000):2.549094023e-06,(115:0.0009719239,(120:0.0000024455,(135:0.0000010000,144:0.0000010000):1e-06):2.929898736e-06):0.0009719639006):2.870805165e-06,(((92:0.0019447042,122:0.0000010000):1e-06,(139:0.0000010000,141:0.0000010000):1e-06):1e-06,133:0.0000010000):1e-06):1e-06):1e-06,116:0.0000010000):1e-06,((((((((140:0.0000010000,210:0.0000010000):1e-06,216:0.0000010000):1e-06,207:0.0039019648):1e-06,211:0.0000010000):1e-06,(213:0.0009694347,217:0.0000010000):2.86522059e-06):1e-06,(214:0.0009713276,215:0.0000010000):1.614500542e-06):0.0009687115364,209:0.0000010000):1e-06,212:0.0000010000):2.294175259e-06):1e-06,127:0.0000010000):0.0009735047155,70:0.0000010000):1e-06,110:0.0000010000):1e-06):1e-06,(136:0.0019446572,148:0.0009730243):1e-06):1e-06,(((29:0.0009729346,88:0.0009729336):1e-06,((67:0.0000010000,129:0.0000010000):1e-06,(68:0.0000010000,(117:0.0009729339,126:0.0009727968):1e-06):1e-06):1e-06):1e-06,151:0.0000010000):1e-06):1e-06,74:0.0000010000):1e-06,(((31:0.0000010000,(72:0.0009716970,75:0.0000010000):0.0009712804298):0.0009719359514,138:0.0009733935):1e-06,(105:0.0000010000,118:0.0000010000):1e-06):0.0009733056843):1e-06,73:0.0000010000):0.000970896869,((69:0.0000010000,76:0.0000010000):2.196488243e-06,((119:0.0009719500,208:0.0000010000):0.001948462575,(((124:0.0000028712,125:0.0000010000):0.002927923036,153:0.0009750948):2.632042608e-06,(131:0.0000010000,143:0.0000010000):1e-06):0.0009721636804):0.0009757687293):0.001947256877):1e-06):1e-06,((107:0.0000028991,109:0.0000028963):1e-06,112:0.0000010000):0.001945581584):0.001944603323,(((((218:0.0009760643,220:0.0029333497):1e-06,222:0.0000010000):0.002924907805,(219:0.0000010000,221:0.0019446321):0.001947626344):1e-06,224:0.0048779011):0.001100526031,223:0.0029531449):0.006738452468):2.891723528e-06,((((((18:0.0000010000,20:0.0000010000):1e-06,21:0.0000010000):2.883113357e-06,19:0.0019495894):0.001951548134,(((((41:0.0000010000,((43:0.0024370027,48:0.0000010000):1.584979044e-06,45:0.0000010000):1.250520965e-06):2.500989026e-06,44:0.0000010000):0.002439555971,47:0.0000010000):1e-06,42:0.0000010000):1e-06,(46:0.0000010000,((169:0.0000010000,170:0.0000010000):0.001927884759,(171:0.0000010000,172:0.0000010000):0.000975078812):2.219513922e-06):1e-06):0.004918859781):1e-06,(173:0.0000010000,174:0.0000010000):1e-06):2.415660098e-06,(((59:0.0000010000,(192:0.0000010000,232:0.0000010000):1e-06):0.000972485401,(190:0.0000010000,193:0.0000010000):0.0009695485751):2.486006408e-06,191:0.0000010000):1e-06):0.0009726637296):1e-06,(((((((((((4:0.0000010000,((((((179:0.0000010000,((182:0.0000010000,187:0.0000010000):1e-06,226:0.0000010000):1e-06):1e-06,(227:0.0000010000,229:0.0000010000):1e-06):1e-06,228:0.0000010000):1e-06,230:0.0000010000):1e-06,202:0.0000010000):0.0009728304509,(188:0.0029264007,(((194:0.0000010000,198:0.0014597864):0.001457134133,(196:0.0009655483,197:0.0000010000):7.340270414e-06):1e-06,195:0.0000010000):0.0009713414873):2.930252102e-06):2.996576934e-06):2.887018904e-06,102:0.0000022098):0.0009713768642,((((((6:0.0048780770,8:0.0009729121):1e-06,62:0.0009716883):1e-06,63:0.0009713953):1e-06,64:0.0000010000):2.858149485e-06,7:0.0009713671):0.0009713942688,65:0.0029246576):2.636679159e-06):0.0009713688856,(189:0.0000010000,201:0.0000010000):2.72562824e-06):2.845933486e-06,37:0.0058797447):0.0009714139312,((((36:0.0009729218,177:0.0000010000):1e-06,55:0.0019523706):0.0009424102263,180:0.0009727521):2.888792143e-05,(((66:0.0000010000,184:0.0000010000):1e-06,(((((175:0.0000010000,181:0.0000010000):1e-06,185:0.0000010000):1e-06,178:0.0000010000):1e-06,186:0.0000010000):2.877105295e-06,(176:0.0009730757,183:0.0019482576):2.733333314e-06):0.0009745883944):2.871091716e-06,101:0.0000023696):1e-06):0.00097143141):2.251196829e-06,(165:0.0000010000,199:0.0058781290):0.0009714808036):0.001947149164,((((((((((9:0.0000010000,50:0.0000010000):1e-06,49:0.0000010000):1e-06,((39:0.0000010000,163:0.0019478984):1e-06,40:0.0000010000):1e-06):1.874073623e-06,162:0.0000010000):0.0009696076812,164:0.0019508921):2.306140346e-06,99:0.0000010000):1e-06,(100:0.0000010000,160:0.0000010000):1e-06):1e-06,38:0.0000010000):1e-06,161:0.0009714534):0.0009728600279,26:0.0000024592):0.002920682664):2.117900614e-06,((((52:0.0009682976,205:0.0029375067):0.001953733334,53:0.0000010000):2.154326816e-06,(203:0.0009702920,204:0.0009772833):0.002924065582):0.003911493108,((166:0.0009734393,167:0.0009734590):1e-06,168:0.0009759325):0.004903097328):2.230208336e-06):1e-06,((((5:0.0039114993,239:0.0009726990):1e-06,(((((51:0.0000010000,(((104:0.0009720067,233:0.0000010000):1e-06,241:0.0000010000):2.87100703e-06,246:0.0000010000):0.0009721432762):1e-06,(234:0.0000010000,(236:0.0000010000,245:0.0000010000):1e-06):2.871001844e-06):0.0009695677471,237:0.0000010000):2.025493243e-06,((103:0.0009737254,((242:0.0000010000,((243:0.0014613134,249:0.0000010000):0.001457998534,(247:0.0000029192,248:0.0000020399):0.002918294737):1e-06):2.88485054e-06,244:0.0000010000):2.333463343e-06):2.893846211e-06,240:0.0000010000):0.0009696989613):1e-06,238:0.0000010000):1e-06):1e-06,235:0.0000010000):0.002928970573,((((((10:0.0000010000,200:0.0000010000):0.000971612463,206:0.0009716135):1e-06,(54:0.0000010000,89:0.0000010000):1e-06):1e-06,(57:0.0000010000,(58:0.0009741887,225:0.0000010000):1e-06):1e-06):1e-06,90:0.0000010000):0.0009716157349,((23:0.0000010000,24:0.0000010000):0.0009719729635,25:0.0000022605):0.0048848468):1e-06):2.14616995e-06):2.929959439e-06,56:0.0029232033):0.000971612793):0.0009718401522,(((((((11:0.0009727520,15:0.0039103911):1e-06,12:0.0000010000):1e-06,14:0.0000010000):1e-06,13:0.0000010000):1e-06,17:0.0000010000):0.0009686563605,16:0.0029342298):0.001957784828,(60:0.0019482933,61:0.0000010000):0.004911803255):0.004898519329):1e-06,22:0.0000010000):0.0009883036208,(((32:0.0009701931,33:0.0000010000):2.426566548e-06,35:0.0000010000):1e-06,34:0.0029262230):0.0009569996054);
 06: -3811.10831318 (0:0.0180567294,((((((((((((1:0.0009626082,3:0.0000010000):8.669462339e-06,81:0.0039173718):1e-06,(2:0.0000010000,123:0.0000010000):1e-06):0.001946830262,((((((108:0.0000010000,147:0.0009721629):0.0009721632703,142:0.0000010000):0.0009710072583,130:0.0000010000):1.149823541e-06,231:0.0009740474):1e-06,(154:0.0019447689,155:0.0009721892):1e-06):1e-06,149:0.0000010000):1e-06):2.871343333e-06,((114:0.0000010000,159:0.0000010000):1e-06,121:0.0000010000):0.001944835631):0.001946927789,(77:0.0009731812,(((((((((78:0.0009731541,84:0.0019482359):1e-06,(83:0.0009707571,85:0.0000010000):2.393864908e-06):1e-06,157:0.0000010000):1e-06,158:0.0000010000):2.867191607e-06,(79:0.0000027542,86:0.0019476638):0.001944749659):0.0009721597344,((98:0.0000010000,128:0.0000010000):1.723593717e-06,134:0.0000010000):0.0009704123944):1e-06,((80:0.0000022151,(137:0.0015037636,150:0.0014975018):0.001851162855):0.0009721360819,93:0.0019481611):2.834589073e-06):1e-06,(91:0.0000010000,156:0.0000010000):1e-06):1e-06,(((82:0.0000010000,87:0.0000010000):0.0009721859714,((((94:0.0000010000,95:0.0000010000):1e-06,96:0.0000010000):1.775086672e-06,106:0.0000010000):2.071403899e-06,145:0.0000010000):0.0009674385968):2.164909061e-06,(97:0.0009721865,((111:0.0019456996,113:0.0019448926):2.933364941e-06,132:0.0009735840):0.001946858122):2.870971057e-06):1e-06):1e-06):2.855829237e-06):0.0009721560958,((69:0.0000010000,76:0.0000010000):2.093284225e-06,((119:0.0009721941,208:0.0000010000):0.001948629771,((124:0.0000024360,125:0.0000024354):0.002928142252,((131:0.0000010000,143:0.0000010000):2.117165304e-06,153:0.0009749793):2.466426097e-06):0.0009720185666):0.0009753470376):0.001947364385):2.897139155e-06,((((((((((27:0.0000010000,((((((((((28:0.0000010000,122:0.0000010000):1e-06,133:0.0000010000):1e-06,((30:0.0000010000,(71:0.0000010000,(139:0.0000010000,141:0.0000010000):1e-06):1e-06):1e-06,(((115:0.0009713189,(120:0.0000010000,(135:0.0000010000,144:0.0000010000):2.278151437e-06):1e-06):0.0009714377131,(209:0.0000010000,212:0.0000010000):1e-06):2.862382014e-06,116:0.0000010000):2.863335822e-06):1e-06):1e-06,127:0.0000010000):1e-06,((140:0.0000010000,((((207:0.0039020227,214:0.0009724168):1e-06,211:0.0000010000):1e-06,(210:0.0000010000,216:0.0000010000):1e-06):1e-06,(213:0.0009697179,217:0.0000010000):2.620329889e-06):0.0009688119719):2.268829893e-06,215:0.0000010000):2.227909818e-06):2.866771214e-06,92:0.0019447369):0.0009729835858,136:0.0019447261):2.865258575e-06,70:0.0000010000):1e-06,(29:0.0009724169,152:0.0009724159):1e-06):1e-06,(68:0.0000010000,148:0.0009725049):1e-06):1e-06):1e-06,110:0.0000010000):1e-06,129:0.0000010000):1e-06,(67:0.0000010000,88:0.0009724169):1e-06):1e-06,151:0.0000010000):1e-06,(117:0.0009724171,126:0.0009722831):1e-06):2.893376349e-06,74:0.0000029255):2.896699565e-06,(((31:0.0000010000,(72:0.0009725474,75:0.0000010000):0.0009721300353):0.0009721567742,138:0.0009736155):2.48631046e-06,(105:0.0000010000,118:0.0000010000):2.854084845e-06):0.0009735337687):1e-06,73:0.0000010000):0.0009702618185,146:0.0009729329):1e-06):2.918602683e-06,((107:0.0000028991,109:0.0000028963):1e-06,112:0.0000010000):0.00194570387):0.001944737651,((((((((((((((4:0.0000010000,(102:0.0000010000,((((((((179:0.0000010000,187:0.0000010000):1e-06,182:0.0000010000):1e-06,229:0.0000010000):1e-06,226:0.0000010000):1e-06,227:0.0000010000):1e-06,228:0.0000010000):1e-06,230:0.0000010000):1e-06,202:0.0000010000):0.0009734456645):1e-06):1e-06,(((194:0.0000010000,198:0.0014588514):0.00145763257,(196:0.0009725727,197:0.0000010000):1e-06):2.484515185e-06,195:0.0000010000):0.0009719175056):2.865337962e-06,188:0.0029266882):0.0009719448326,(((6:0.0048782781,63:0.0009719481):1e-06,((7:0.0009719240,(8:0.0009735878,62:0.0009723516):1e-06):1e-06,64:0.0000010000):1e-06):0.000971963187,65:0.0029247420):1e-06):0.0009719466333,(189:0.0000010000,201:0.0000010000):1e-06):1e-06,37:0.0058790804):0.0009719707094,((((((36:0.0009734827,177:0.0000010000):1e-06,55:0.0019523975):0.0009522438938,180:0.0009734159):1.965147297e-05,(((((175:0.0000010000,181:0.0000010000):1e-06,178:0.0000010000):1e-06,185:0.0000010000):1e-06,186:0.0000010000):1e-06,(176:0.0009736378,183:0.0019482991):1e-06):0.0009751522351):1e-06,101:0.0000010000):1e-06,(66:0.0000010000,184:0.0000010000):1e-06):0.0009719892555):1e-06,(165:0.0000010000,199:0.0058779331):0.0009719945888):0.001947071108,(((((((10:0.0000010000,200:0.0000010000):0.0009719632096,206:0.0009719642):2.864312548e-06,57:0.0000010000):1e-06,89:0.0000010000):1e-06,(54:0.0000010000,225:0.0000010000):1e-06):1e-06,90:0.0000010000):1e-06,58:0.0009745389):0.0009719642527):1e-06,(((((((((9:0.0000010000,49:0.0000010000):1e-06,50:0.0000010000):1e-06,((39:0.0000010000,163:0.0019478164):1e-06,40:0.0000010000):1e-06):0.0009651639056,162:0.0000010000):6.12442035e-06,164:0.0019508107):2.89198083e-06,(38:0.0000010000,((99:0.0000010000,161:0.0009719727):1e-06,(100:0.0000010000,160:0.0000010000):1e-06):1e-06):1e-06):0.0009733787197,26:0.0000024704):0.002920824681,((166:0.0009739381,167:0.0009739578):1e-06,168:0.0009764290):0.004903997372):1e-06,(((23:0.0000010000,24:0.0000010000):0.0009724678541,25:0.0000010000):0.004885437952,(((52:0.0009689178,205:0.0029375549):0.001953557981,53:0.0000010000):2.874699968e-06,(203:0.0009708763,204:0.0009778415):0.002923714146):0.003912237262):1e-06):1e-06):1e-06,(((5:0.0039122571,(((51:0.0000010000,(104:0.0009725696,(233:0.0000010000,(241:0.0000010000,246:0.0000010000):1e-06):1e-06):0.000972613146):1e-06,(234:0.0000010000,(236:0.0000010000,245:0.0000010000):1e-06):1e-06):0.000970070646,237:0.0000010000):1.982427056e-06):1e-06,((((((103:0.0009734083,(243:0.0014605174,249:0.0000010000):0.001458795016):2.480834032e-06,(242:0.0000010000,244:0.0000010000):1e-06):2.548203798e-06,(247:0.0000028472,248:0.0000029214):0.002918908028):0.0009706258293,240:0.0000010000):2.41299299e-06,239:0.0009731299):1e-06,238:0.0000010000):1e-06):1e-06,235:0.0000010000):0.002929539997):2.896507913e-06,56:0.0029237788):0.0009715498114,(((((218:0.0009762527,220:0.0029343282):1e-06,222:0.0000010000):0.002925747681,(219:0.0000010000,221:0.0019446641):0.001947565792):1e-06,224:0.0048776823):0.001100510823,223:0.0029532055):0.00673859245):2.893642004e-06,(((((18:0.0000010000,(20:0.0000010000,21:0.0000010000):1e-06):1e-06,19:0.0019488956):0.001950844777,(((((41:0.0000010000,((43:0.0024366977,45:0.0000010000):1.584979044e-06,48:0.0000010000):1.447651948e-06):2.599369541e-06,44:0.0000010000):0.00243966383,42:0.0000010000):1e-06,47:0.0000010000):1e-06,(46:0.0000010000,((169:0.0000022081,170:0.0000010000):0.001925654858,(171:0.0000010000,172:0.0000010000):0.000975510128):2.868611588e-06):2.321723215e-06):0.004918980924):1e-06,(173:0.0000010000,174:0.0000010000):1e-06):1e-06,(((59:0.0000010000,(192:0.0000010000,232:0.0000010000):1e-06):0.0009729134242,(190:0.0000010000,193:0.0000010000):0.0009699251947):1.370181806e-06,191:0.0000010000):2.166490024e-06):0.0009730992445):2.897608294e-06):0.0009721188839,(((((((11:0.0009731792,15:0.0039105737):1e-06,12:0.0000010000):1e-06,13:0.0000010000):1e-06,14:0.0000010000):1e-06,17:0.0000010000):0.0009690843271,16:0.0029343709):0.001957061214,(60:0.0019474654,61:0.0000021062):0.004911838524):0.004898485889):1e-06,22:0.0000010000):0.0009891341997,(((32:0.0009720719,33:0.0000010000):1.041215594e-06,35:0.0000010000):1e-06,34:0.0029263993):0.0009578478309);
 07: -3811.11402855 (0:0.0180543746,(((((((((((((((((((((1:0.0009694307,3:0.0000010000):1.511960599e-06,81:0.0039157413):2.899698363e-06,(2:0.0000010000,123:0.0000010000):1e-06):0.001946738234,(((108:0.0000010000,147:0.0009709381):0.0009709392115,142:0.0000010000):1.380605479e-06,130:0.0000010000):0.0009695480462):1e-06,(154:0.0019446828,155:0.0009709608):2.060174817e-06):2.923380335e-06,149:0.0000010000):1e-06,231:0.0009728172):2.914855488e-06,((114:0.0000010000,159:0.0000010000):2.897675146e-06,121:0.0000010000):0.001944737368):0.001946827804,(82:0.0000010000,87:0.0000010000):0.000970963688):1e-06,(91:0.0000010000,(((97:0.0009709707,((111:0.0019456296,113:0.0019448187):1e-06,132:0.0009723722):0.001946783179):2.87578643e-06,((98:0.0000010000,128:0.0000010000):0.0009599259813,134:0.0000010000):1.10027291e-05):1e-06,156:0.0000010000):1e-06):1e-06):1e-06,(77:0.0009719550,((((((78:0.0009719620,84:0.0019476742):1e-06,158:0.0000010000):1e-06,157:0.0000010000):1e-06,(83:0.0009692817,85:0.0000010000):2.678157673e-06):1e-06,(79:0.0000010000,86:0.0019476166):0.001944701898):0.0009709612181,93:0.0019481107):2.89458995e-06):2.899810285e-06):1e-06,((((94:0.0000010000,95:0.0000010000):1e-06,96:0.0000010000):0.0009017627088,106:0.0000010000):1e-06,145:0.0000010000):6.836950027e-05):2.471305912e-06,(80:0.0000010000,(137:0.0015032647,150:0.0014973811):0.001851146534):0.0009709414483):0.0009709423485,((69:0.0000010000,76:0.0000010000):2.675648955e-06,((119:0.0009713837,208:0.0000021485):0.001948769443,(((124:0.0000010000,125:0.0000010000):0.002928030051,(131:0.0000010000,143:0.0000010000):1e-06):2.401383117e-06,153:0.0009743793):0.000970896078):0.0009752135956):0.00194729688):1e-06,(((((27:0.0000010000,(((((((((28:0.0000010000,116:0.0000010000):1e-06,((92:0.0019444482,(139:0.0000010000,141:0.0000010000):1e-06):1e-06,133:0.0000010000):1e-06):1e-06,(((30:0.0000010000,71:0.0000010000):1e-06,127:0.0000010000):1e-06,((115:0.0009720586,(120:0.0000010000,(135:0.0000010000,144:0.0000010000):1e-06):1e-06):0.0009721035513,122:0.0000010000):1e-06):1e-06):1e-06,(140:0.0000010000,((((((207:0.0039014366,214:0.0009730692):1e-06,211:0.0000010000):1e-06,(210:0.0000010000,216:0.0000010000):1e-06):1e-06,(213:0.0009703249,217:0.0000010000):2.752222004e-06):2.841527695e-06,215:0.0000010000):1e-06,212:0.0000010000):1e-06):0.0009686095102):0.0009713147177,209:0.0000010000):2.335249697e-06,136:0.0019444540):2.922744128e-06,70:0.0000010000):1e-06,((29:0.0009730974,148:0.0009731821):1e-06,68:0.0000010000):1e-06):1e-06,110:0.0000010000):1e-06):1e-06,((((((31:0.0000023087,(72:0.0009724976,75:0.0000020877):0.00097208162):0.0009721083822,138:0.0009735685):2.385536273e-06,(105:0.0000010000,118:0.0000021272):1e-06):0.0009734822354,126:0.0009729723):1e-06,(74:0.0000010000,117:0.0009731093):1e-06):1e-06,((67:0.0000010000,(88:0.0009731111,151:0.0000010000):1e-06):1e-06,129:0.0000010000):1e-06):1e-06):1e-06,152:0.0009731141):1e-06,73:0.0000010000):0.0009710808536,((107:0.0000028991,109:0.0000028963):1e-06,112:0.0000010000):0.001945413009):1e-06):1e-06,146:0.0009723063):0.001944661639,((((((((((((4:0.0000010000,102:0.0000010000):1e-06,((((((179:0.0000010000,(187:0.0000010000,(227:0.0000010000,229:0.0000010000):1e-06):1e-06):1e-06,(182:0.0000010000,226:0.0000010000):1e-06):1e-06,230:0.0000010000):1e-06,228:0.0000010000):1e-06,202:0.0000010000):0.0009724636804,(((194:0.0000025126,198:0.0014590184):0.001456780293,(196:0.0009707423,197:0.0000010000):1.826722603e-06):1e-06,195:0.0000010000):0.0009709522251):1e-06):2.902523774e-06,188:0.0029253416):0.0009709800901,((((6:0.0048770077,8:0.0009726191):1e-06,((7:0.0009709821,62:0.0009714130):1e-06,64:0.0000010000):1e-06):2.873540088e-06,63:0.0009709961):0.0009710218027,65:0.0029234103):2.894911571e-06):0.0009709944512,(189:0.0000010000,201:0.0000010000):2.530624385e-06):1e-06,37:0.0058785830):0.0009710308002,((((36:0.0009725340,177:0.0000010000):1e-06,55:0.0019515817):2.832137862e-06,180:0.0009724950):0.0009682261973,(((66:0.0000010000,184:0.0000010000):1e-06,(((((175:0.0000010000,185:0.0000010000):1e-06,186:0.0000010000):1e-06,181:0.0000010000):1e-06,178:0.0000010000):1e-06,(176:0.0009727050,183:0.0019475145):1e-06):0.0009742145714):1e-06,101:0.0000010000):1e-06):0.0009710637003):2.51684152e-06,(165:0.0000024146,199:0.0058774331):0.0009710364457):0.001946321876,(((52:0.0009679682,205:0.0029364405):0.00195284959,53:0.0000029335):2.93957209e-06,(203:0.0009699335,204:0.0009769073):0.002922690128):0.00391085789):2.627839076e-06,(((((((9:0.0000010000,50:0.0000010000):1e-06,49:0.0000010000):2.377930641e-06,((39:0.0000010000,163:0.0019470686):1e-06,40:0.0000010000):1e-06):0.0009586138028,162:0.0000010000):1.236242697e-05,((38:0.0000010000,((99:0.0000010000,100:0.0000010000):1e-06,160:0.0000010000):1e-06):1e-06,(161:0.0009710255,164:0.0019500307):2.647629106e-06):2.136494993e-06):0.0009724457216,26:0.0000028930):0.002919671547,((166:0.0009728815,167:0.0009729091):1e-06,168:0.0009754993):0.004902187641):2.248913923e-06):2.670421886e-06,((((5:0.0039109728,(((51:0.0000010000,(((104:0.0009716448,233:0.0000010000):1e-06,241:0.0000010000):1e-06,246:0.0000010000):0.0009701172049):2.398361321e-06,(234:0.0000010000,(236:0.0000010000,245:0.0000010000):1e-06):1e-06):2.08445766e-06,237:0.0000010000):0.0009688859198):1e-06,((((103:0.0009730688,((242:0.0000010000,244:0.0000010000):1e-06,((243:0.0014603392,249:0.0000028981):0.001457970539,(247:0.0000028436,248:0.0000010000):0.002917985624):2.343210244e-06):1e-06):2.841429875e-06,240:0.0000010000):0.000969109771,239:0.0009720416):2.361934913e-06,238:0.0000010000):1e-06):2.91961294e-06,235:0.0000010000):0.002927967804,(((10:0.0000010000,200:0.0000010000):0.000971072568,(((54:0.0000010000,((57:0.0000010000,(206:0.0009709322,225:0.0000010000):1e-06):1e-06,89:0.0000010000):1e-06):1e-06,90:0.0000010000):2.455419292e-06,58:0.0009735043):2.852663472e-06):0.0009710613591,((23:0.0000010000,24:0.0009705225):2.319942101e-06,25:0.0000010000):0.004883711227):2.969793867e-06):2.894770287e-06):2.083128748e-06,56:0.0029228450):0.0009709435488):2.89679068e-06,(((((18:0.0000010000,(20:0.0000010000,21:0.0000010000):1e-06):2.422725151e-06,19:0.0019485911):0.001950547994,((((((41:0.0000010000,(43:0.0024356174,48:0.0000010000):2.144747833e-06):2.242808291e-06,45:0.0000010000):2.534002241e-06,44:0.0000010000):2.072707549e-06,47:0.0000010000):2.188076917e-06,42:0.0000010000):0.002437235692,(46:0.0000010000,((169:0.0000010000,170:0.0000010000):0.001926571078,(171:0.0000010000,172:0.0000010000):0.0009745722246):2.877591366e-06):1e-06):0.004918181862):2.839061175e-06,174:0.0000010000):1e-06,((((59:0.0000010000,(192:0.0000010000,232:0.0000010000):1e-06):0.0009695472425,173:0.0000010000):2.240620861e-06,(190:0.0000010000,193:0.0000010000):0.0009683819963):2.329982931e-06,191:0.0000010000):1.61353767e-06):0.0009719533416):2.106443147e-06,(((((218:0.0009753675,220:0.0029330227):1e-06,222:0.0000010000):0.002924460563,(219:0.0000010000,221:0.0019444439):0.00194735348):1e-06,224:0.0048771906):0.001100170797,223:0.0029528598):0.006737909627):0.0009709305014,((((((11:0.0009720433,15:0.0039101584):1e-06,12:0.0000010000):1e-06,(13:0.0000010000,14:0.0000010000):1e-06):1e-06,17:0.0000010000):0.0009679426636,16:0.0029340958):0.001956892087,(60:0.0019474563,61:0.0000010000):0.004911500776):0.004897917141):1e-06,22:0.0000010000):0.0009879528416,(((32:0.0009693563,33:0.0000010000):2.890849527e-06,35:0.0000010000):2.815981398e-06,34:0.0029261829):0.000956964158);
 08: -3811.12082261 (0:0.0180553714,(((((((((1:0.0009692246,3:0.0000010000):2.1889927e-06,81:0.0039176589):2.288017612e-06,(2:0.0000010000,123:0.0000010000):2.601470033e-06):0.001946970784,((((108:0.0000010000,147:0.0009714109):0.0009714118859,142:0.0000010000):0.0009647450747,130:0.0000010000):6.480418884e-06,((((((114:0.0000010000,159:0.0000010000):1e-06,121:0.0000010000):0.001945108106,154:0.0019450532):2.908347072e-06,155:0.0009714974):2.045015096e-06,231:0.0009733586):1e-06,149:0.0000010000):1e-06):2.440895153e-06):0.001947194248,((((77:0.0009724977,((98:0.0000010000,128:0.0000010000):0.0009693776058,134:0.0000010000):2.021349816e-06):1e-06,(97:0.0009714300,((111:0.0019458275,113:0.0019450153):1e-06,132:0.0009728298):0.001946985489):2.857503075e-06):1e-06,((((((((78:0.0009723999,84:0.0019478296):1e-06,157:0.0000010000):1e-06,158:0.0000010000):1e-06,(83:0.0009704937,85:0.0000010000):1.905309772e-06):1e-06,(79:0.0000010000,86:0.0019477788):0.001944865141):0.0009714034864,93:0.0019482784):2.86641705e-06,(80:0.0000023581,(137:0.0015038580,150:0.0014976001):0.001851283945):0.0009713873147):1e-06,(91:0.0000010000,156:0.0000010000):1e-06):2.471305912e-06):1e-06,((82:0.0000010000,87:0.0000010000):0.0009715048557,((((94:0.0000010000,95:0.0000010000):1e-06,96:0.0000010000):1.633842254e-06,106:0.0000010000):0.0009680918503,145:0.0000010000):1.691975284e-06):1e-06):2.867753046e-06):0.0009714028654,((((((((27:0.0000010000,((29:0.0009724599,148:0.0009725449):1e-06,70:0.0000010000):1e-06):1e-06,((((((((28:0.0000010000,(((92:0.0019449795,(139:0.0000010000,141:0.0000010000):1e-06):1e-06,122:0.0000010000):1e-06,(127:0.0000010000,133:0.0000010000):1e-06):1e-06):1e-06,116:0.0000010000):2.57098435e-06,(140:0.0000010000,(((((((207:0.0039026650,214:0.0009724952):1e-06,211:0.0000010000):1e-06,(213:0.0009716055,217:0.0000010000):1.64472191e-06):1e-06,(210:0.0000010000,216:0.0000010000):1e-06):0.0009582214051,212:0.0000010000):1e-06,215:0.0000010000):2.649429756e-06,209:0.0000010000):1e-06):5.879058233e-06):1e-06,(115:0.0009714725,(120:0.0000010000,(135:0.0000010000,144:0.0000010000):1e-06):1e-06):0.0009715186245):1e-06,30:0.0000010000):1e-06,71:0.0000010000):0.0009718134533,136:0.0019449779):2.872803435e-06,68:0.0000010000):1e-06):1e-06,(73:0.0000010000,152:0.0009724562):1e-06):1e-06,((((67:0.0000010000,129:0.0000010000):1e-06,(74:0.0000010000,88:0.0009724548):1e-06):1e-06,151:0.0000010000):1e-06,110:0.0000010000):1e-06):1e-06,(117:0.0009724561,126:0.0009723157):2.274524988e-06):2.893064459e-06,(((31:0.0000023268,(72:0.0009718484,75:0.0000020877):0.000971432469):0.0009715055701,138:0.0009729577):2.385536273e-06,(105:0.0000010000,118:0.0000021272):1e-06):0.0009736275959):0.0009714184679,((107:0.0000028991,109:0.0000028963):1e-06,112:0.0000010000):0.001945912619):2.900664109e-06,(((69:0.0000010000,76:0.0000010000):2.146963287e-06,((119:0.0009714643,208:0.0000028493):0.001948765801,((124:0.0000010000,125:0.0000010000):0.002928354926,((131:0.0000010000,143:0.0000010000):1e-06,153:0.0009746748):2.401383117e-06):0.0009716636258):0.0009752840701):0.00194755968,146:0.0009724463):2.894700238e-06):2.846465756e-06):0.001944853106,(((((((((((((((4:0.0000010000,(102:0.0000010000,((((((179:0.0000010000,182:0.0000010000):1e-06,(187:0.0000010000,226:0.0000010000):1e-06):1e-06,229:0.0000010000):1e-06,227:0.0000010000):1e-06,(228:0.0000010000,230:0.0000010000):1e-06):1e-06,202:0.0000010000):0.0009730087393):1e-06):1e-06,(((194:0.0000025126,198:0.0014596259):0.001457174569,(196:0.0009708099,197:0.0000010000):2.327036574e-06):1e-06,195:0.0000010000):0.0009714822254):1e-06,188:0.0029269461):0.0009715140891,65:0.0029250063):1e-06,(((6:0.0048772541,8:0.0009731515):1e-06,((7:0.0009714918,62:0.0009719208):1e-06,64:0.0000010000):1e-06):1e-06,63:0.0009715280):0.0009715349904):0.0009715122576,(189:0.0000010000,201:0.0000010000):1e-06):2.106790496e-06,37:0.0058789023):0.0009715223555,((((((36:0.0009730432,177:0.0000010000):1e-06,55:0.0019526147):0.0009254975052,180:0.0009729494):4.597109851e-05,101:0.0000010000):1e-06,(66:0.0000010000,184:0.0000010000):1e-06):1e-06,((((175:0.0000010000,186:0.0000010000):1e-06,178:0.0000010000):1e-06,(181:0.0000010000,185:0.0000010000):1e-06):1e-06,(176:0.0009732088,183:0.0019485229):1e-06):0.0009747209329):0.0009715511731):2.742201799e-06,(165:0.0000020758,199:0.0058777481):0.0009715043838):0.001947201712,(((((5:0.0039115362,(((51:0.0000010000,(104:0.0009717908,(233:0.0000010000,(241:0.0000010000,246:0.0000010000):1e-06):1e-06):0.0009718273924):1e-06,(234:0.0000010000,(236:0.0000010000,245:0.0000010000):1e-06):1e-06):0.000969118952,237:0.0000010000):2.156681644e-06):1e-06,((((103:0.0009733867,(243:0.0014604063,249:0.0000028981):0.001457806758):1e-06,(242:0.0000010000,244:0.0000010000):1e-06):2.343210244e-06,(247:0.0000028436,248:0.0000010000):0.002918395599):2.200796396e-06,240:0.0000010000):0.0009700705413):1e-06,238:0.0000010000):2.361934913e-06,239:0.0009723657):2.91961294e-06,235:0.0000010000):0.002928394379):2.751558178e-06,(((((((((9:0.0000010000,49:0.0000010000):1e-06,50:0.0000010000):1e-06,((39:0.0000010000,163:0.0019475196):1e-06,40:0.0000010000):1e-06):0.0009590608685,162:0.0000010000):1.218988794e-05,164:0.0019505117):2.612761976e-06,(38:0.0000010000,(((99:0.0000010000,161:0.0009712624):1e-06,160:0.0000010000):1e-06,100:0.0000010000):1e-06):2.647629106e-06):0.0009726672291,26:0.0000028930):0.002920380879,((23:0.0000010000,24:0.0009701047):2.929697017e-06,25:0.0000010000):0.004884674601):2.357579455e-06,((10:0.0000010000,200:0.0000010000):0.0009712743606,((54:0.0000010000,((57:0.0000010000,206:0.0009712731):1e-06,((58:0.0009738451,225:0.0000010000):1e-06,89:0.0000010000):1e-06):1e-06):2.455419292e-06,90:0.0000010000):2.852663472e-06):0.0009712755602):2.054020479e-06):2.900066405e-06,((((52:0.0009682077,205:0.0029371493):0.00195328411,53:0.0000010000):2.184521443e-06,(203:0.0009701599,204:0.0009771316):0.002923320561):0.003911714383,((166:0.0009732480,167:0.0009732664):2.196806812e-06,168:0.0009757313):0.004903416448):2.202335998e-06):2.969793867e-06,56:0.0029233865):0.0009712790667,(((((218:0.0009755201,220:0.0029335011):1e-06,222:0.0000010000):0.002924926163,(219:0.0000010000,221:0.0019447411):0.001947642723):2.075915594e-06,224:0.0048777831):0.001100316044,223:0.0029533922):0.006738602586):2.106443147e-06,(((((18:0.0000010000,(20:0.0000010000,21:0.0000010000):1e-06):2.422725151e-06,19:0.0019489869):0.001950936753,((((((41:0.0000010000,(43:0.0024366011,48:0.0000010000):1.584979044e-06):2.100938011e-06,45:0.0000010000):2.085071149e-06,44:0.0000010000):0.002351833611,42:0.0000010000):1e-06,47:0.0000010000):8.801110193e-05,(46:0.0000010000,((169:0.0000010000,170:0.0000010000):0.001927312164,(171:0.0000010000,172:0.0000010000):0.0009747775581):2.217048908e-06):1e-06):0.004919222076):2.839061175e-06,((173:0.0000010000,191:0.0000010000):1e-06,174:0.0000010000):2.865859073e-06):1e-06,((59:0.0000010000,(192:0.0000010000,232:0.0000010000):1e-06):0.0009721803625,(190:0.0000010000,193:0.0000010000):2.892464525e-06):0.0009698392194):0.0009723580091):2.92550624e-06):0.0009713624221,((((11:0.0009724468,(((12:0.0000010000,13:0.0000010000):1e-06,14:0.0000010000):1e-06,17:0.0000010000):1e-06):1e-06,15:0.0039107866):0.0009683474856,16:0.0029345260):0.001957163268,(60:0.0019474810,61:0.0000027411):0.004911985801):0.004898752317):1e-06,22:0.0000010000):0.0009883690247,(((32:0.0009695482,33:0.0000010000):2.825585941e-06,35:0.0000010000):2.815981398e-06,34:0.0029265638):0.0009571051718);
 09: -3811.12108168 (0:0.0180551223,((((((((((((1:0.0009691576,3:0.0000010000):2.118559e-06,81:0.0039173358):1e-06,(2:0.0000010000,123:0.0000010000):1e-06):0.001946816913,(((114:0.0000010000,159:0.0000010000):1e-06,121:0.0000010000):0.001944827752,155:0.0009713585):2.871343333e-06):1e-06,149:0.0000010000):1e-06,((((108:0.0000010000,147:0.0009712546):0.0009712554146,142:0.0000010000):0.0009652267931,130:0.0000010000):5.976227669e-06,231:0.0009732179):1e-06):1e-06,154:0.0019446025):0.00194675131,(77:0.0009723576,((((((((78:0.0009723578,84:0.0019477419):1e-06,(83:0.0009696925,85:0.0000010000):2.548817946e-06):1e-06,157:0.0000010000):1e-06,158:0.0000010000):2.867191607e-06,(79:0.0000027542,86:0.0019474612):0.001944550099):0.0009712480764,93:0.0019479570):1e-06,((80:0.0000029036,(137:0.0015034381,150:0.0014973887):0.001850908423):0.0009712343778,((98:0.0000010000,128:0.0000010000):1.723593717e-06,134:0.0000010000):0.0009695137425):2.455446939e-06):1e-06,((((82:0.0000010000,87:0.0000010000):0.0009713609731,((((94:0.0000010000,95:0.0000010000):1e-06,96:0.0000010000):0.0009461266421,145:0.0000010000):2.208016175e-05,106:0.0000010000):3.005847977e-06):2.164909061e-06,(97:0.0009712797,((111:0.0019455211,113:0.0019447065):2.411627213e-06,132:0.0009726766):0.00194668143):2.871582599e-06):1e-06,(91:0.0000010000,156:0.0000010000):1e-06):1e-06):1e-06):2.855829237e-06):0.0009712499989,((((((((((27:0.0000010000,88:0.0009723578):1e-06,110:0.0000010000):1e-06,(((((((((((((((28:0.0000010000,133:0.0000010000):1e-06,((((115:0.0009712779,(120:0.0000010000,(135:0.0000010000,144:0.0000010000):2.278151437e-06):1e-06):0.0009713778123,(209:0.0000010000,212:0.0000010000):1e-06):2.862382014e-06,116:0.0000010000):2.863335822e-06,122:0.0000010000):1e-06):1e-06,127:0.0000010000):1e-06,((140:0.0000010000,((((207:0.0039020777,214:0.0009723578):1e-06,211:0.0000010000):1e-06,(210:0.0000010000,216:0.0000010000):1e-06):1e-06,(213:0.0009695419,217:0.0000010000):2.758652009e-06):0.0009682309109):2.268829893e-06,215:0.0000010000):2.227909818e-06):2.866771214e-06,92:0.0019447679):1e-06,30:0.0000010000):1e-06,71:0.0000010000):1e-06,139:0.0000010000):1e-06,141:0.0000010000):0.0009688578371,136:0.0019447640):2.865258575e-06,29:0.0009723569):1e-06,(68:0.0000010000,152:0.0009723578):1e-06):1e-06,129:0.0000010000):1e-06,(70:0.0000010000,148:0.0009724459):1e-06):1e-06,67:0.0000010000):1e-06):1e-06,151:0.0000010000):1e-06,(117:0.0009723578,126:0.0009722232):1e-06):2.893376349e-06,74:0.0000029255):2.856099728e-06,(((31:0.0000010000,(72:0.0009716922,75:0.0000010000):0.0009712757379):0.0009713029024,138:0.0009727602):2.48631046e-06,(105:0.0000010000,118:0.0000010000):2.854084845e-06):0.0009726742792):0.0009695056836,73:0.0000010000):1.757637598e-06,146:0.0009722917):1e-06,(((69:0.0000028505,76:0.0000010000):2.144163436e-06,((119:0.0009713094,208:0.0000023808):0.00194844811,((124:0.0000024360,125:0.0000024354):0.002928098179,((131:0.0000010000,143:0.0000010000):2.117165304e-06,153:0.0009745275):2.378662652e-06):0.0009715818446):0.0009759405211):0.001947237891,((107:0.0000028991,109:0.0000028963):1e-06,112:0.0000010000):0.001945590155):2.918602683e-06):2.795296819e-06):0.001944540212,((((((((((((((4:0.0000010000,(102:0.0000010000,(((((((179:0.0000010000,229:0.0000010000):1e-06,(182:0.0000010000,187:0.0000010000):1e-06):1e-06,226:0.0000010000):1e-06,227:0.0000010000):1e-06,230:0.0000010000):1e-06,228:0.0000010000):1e-06,202:0.0000010000):0.0009726706589):1e-06):1e-06,(((194:0.0000026687,198:0.0014588606):0.001457368654,(196:0.0009721625,197:0.0000010000):1.348892893e-06):2.787059981e-06,195:0.0000010000):0.0009711468805):2.865337962e-06,188:0.0029259403):0.00097117611,(((6:0.0048773592,63:0.0009711813):1e-06,((7:0.0009711569,(8:0.0009728176,62:0.0009715836):1e-06):1e-06,64:0.0000010000):1e-06):0.0009711993845,65:0.0029240454):1e-06):0.0009711848704,(189:0.0000010000,201:0.0000010000):1e-06):2.86647096e-06,37:0.0058787905):0.0009711969727,((((((36:0.0009727245,177:0.0000010000):1e-06,55:0.0019519732):0.0009376051909,180:0.0009726446):3.354125481e-05,(((((175:0.0000010000,178:0.0000010000):1e-06,185:0.0000010000):1e-06,181:0.0000010000):1e-06,186:0.0000010000):1e-06,(176:0.0009728787,183:0.0019478603):1e-06):0.0009743905573):1e-06,101:0.0000010000):1e-06,(66:0.0000010000,184:0.0000010000):1e-06):0.0009712355506):2.851838998e-06,(165:0.0000010000,199:0.0058776253):0.0009712398446):0.001946680982,((((((((10:0.0000010000,200:0.0000010000):0.0009712142973,206:0.0009712160):2.864312548e-06,57:0.0000010000):1e-06,54:0.0000010000):1e-06,225:0.0000010000):1e-06,89:0.0000010000):1e-06,90:0.0000010000):1e-06,58:0.0009737898):0.0009712166442):1e-06,(((((((((((9:0.0000010000,49:0.0000010000):1e-06,50:0.0000010000):1e-06,((39:0.0000010000,163:0.0019474386):1e-06,40:0.0000010000):1e-06):0.0009642419284,162:0.0000010000):6.9965494e-06,164:0.0019504368):2.89198083e-06,161:0.0009712278):1e-06,((99:0.0000010000,160:0.0000010000):1e-06,100:0.0000010000):1e-06):1e-06,38:0.0000010000):0.0009726327949,26:0.0000024704):0.002920271231,((166:0.0009731934,167:0.0009732127):1e-06,168:0.0009756846):0.004903032624):2.604748181e-06,(((23:0.0000010000,24:0.0009701360):2.897398153e-06,25:0.0000027505):0.004884673544,(((52:0.0009681842,205:0.0029370460):0.001953226323,53:0.0000010000):2.874699968e-06,(203:0.0009701360,204:0.0009771046):0.002923236287):0.003911618706):2.923582277e-06):1e-06):1e-06,((((5:0.0039116878,(((51:0.0000010000,(104:0.0009718302,(233:0.0000010000,(241:0.0000010000,246:0.0000010000):1e-06):1e-06):0.0009715850336):1.432080782e-06,((234:0.0000010000,236:0.0000010000):1e-06,245:0.0000010000):1e-06):1.104265239e-06,237:0.0000010000):0.0009701477356):1e-06,(((((103:0.0009734308,(243:0.0014603428,249:0.0000010000):0.001458471719):2.480834032e-06,(242:0.0000010000,244:0.0000010000):2.548203798e-06):1e-06,(247:0.0000028472,248:0.0000029214):0.002918516786):0.0009692469101,240:0.0000010000):2.979140243e-06,238:0.0000010000):1e-06):1e-06,239:0.0009724117):1e-06,235:0.0000010000):0.002929158951):2.896507913e-06,56:0.0029234048):0.0009712841886,(((((218:0.0009755271,220:0.0029335311):1e-06,222:0.0000010000):0.002924959115,(219:0.0000010000,221:0.0019447688):0.001947673981):1e-06,224:0.0048779581):0.001100353213,223:0.0029533292):0.006738190422):2.893642004e-06,((((((18:0.0000010000,20:0.0000010000):1e-06,21:0.0000010000):1e-06,19:0.0019490846):0.001951038935,173:0.0000010000):1e-06,174:0.0000010000):1e-06,((((((41:0.0000010000,((43:0.0024354108,48:0.0000010000):2.658328548e-06,45:0.0000010000):1.447651948e-06):2.599369541e-06,44:0.0000010000):0.002438489683,42:0.0000010000):2.226197577e-06,47:0.0000010000):1e-06,(46:0.0000010000,((169:0.0000022081,170:0.0000010000):0.001925520314,(171:0.0000010000,172:0.0000010000):0.000974818508):2.868611588e-06):2.867297455e-06):0.004919454653,((59:0.0000010000,(192:0.0000010000,232:0.0000010000):1e-06):0.0009722259344,((190:0.0000010000,193:0.0000010000):0.0003581431871,191:0.0000010000):1.370181806e-06):0.0006115373425):1e-06):0.0009724073765):2.874543279e-06):0.0009713244627,(((((((11:0.0009724933,15:0.0039109855):1e-06,12:0.0000010000):1e-06,13:0.0000010000):1e-06,14:0.0000010000):1e-06,17:0.0000010000):0.0009684062862,16:0.0029346777):0.001957275598,(60:0.0019476856,61:0.0000021062):0.00491238296):0.004899035162):1e-06,22:0.0000010000):0.0009883797778,(((32:0.0009709047,33:0.0000010000):1.528893479e-06,35:0.0000010000):2.86884342e-06,34:0.0029265001):0.0009565149194);
 10: -3811.12113383 (0:0.0180563291,((((((((((((((((((1:0.0009694571,3:0.0000010000):2.171018731e-06,81:0.0039171520):2.319727142e-06,2:0.0000010000):1e-06,123:0.0000010000):0.001947385748,((114:0.0000010000,159:0.0000010000):1e-06,121:0.0000010000):0.001945389437):2.874182592e-06,231:0.0009740842):1e-06,((((108:0.0000026731,147:0.0009715753):0.0009715793179,142:0.0000021808):0.0009695660056,130:0.0000010000):2.045538414e-06,154:0.0019453355):1e-06):1e-06,149:0.0000010000):1e-06,155:0.0009722259):0.001947506208,(77:0.0009732228,((((((78:0.0009732115,(((83:0.0009707427,85:0.0000010000):2.424864546e-06,84:0.0019482084):1e-06,(157:0.0000010000,158:0.0000010000):1e-06):1e-06):2.865052137e-06,(79:0.0000027542,86:0.0019480465):0.001945251597):0.0009721985858,93:0.0019487265):2.39642164e-06,(80:0.0000023324,(137:0.0015037657,150:0.0014980905):0.001850925486):0.000972187926):2.060527303e-06,((98:0.0000010000,128:0.0000010000):1.723593717e-06,134:0.0000010000):0.0009704697172):1e-06,((((82:0.0000010000,87:0.0000010000):0.0009715332077,((((94:0.0000010000,95:0.0000010000):1e-06,96:0.0000010000):1.775086672e-06,145:0.0000010000):2.071403899e-06,106:0.0000010000):0.0009674539049):2.866842321e-06,(97:0.0009722249,((111:0.0019461645,113:0.0019453515):2.933364941e-06,132:0.0009736211):0.001947313084):2.870971057e-06):1e-06,(91:0.0000010000,156:0.0000010000):1e-06):1e-06):1e-06):2.855829237e-06):0.0009721891953,((((((((((27:0.0000010000,148:0.0009733111):1e-06,(((((((((28:0.0000010000,133:0.0000010000):1e-06,122:0.0000010000):1e-06,((30:0.0000010000,(71:0.0000010000,(139:0.0000010000,141:0.0000010000):1e-06):1e-06):1e-06,(((115:0.0009721990,(120:0.0000010000,(135:0.0000010000,144:0.0000010000):2.278151437e-06):1e-06):0.0009722426863,(209:0.0000010000,212:0.0000010000):1e-06):2.863335822e-06,116:0.0000010000):2.862382014e-06):1e-06):1e-06,127:0.0000010000):2.866771214e-06,((140:0.0000010000,(207:0.0039018735,(((210:0.0000010000,216:0.0000010000):1e-06,(211:0.0000010000,214:0.0009732233):1e-06):1e-06,(213:0.0009700998,217:0.0000010000):2.574918298e-06):1e-06):0.0009674882312):2.268829893e-06,215:0.0000010000):2.41739601e-06):1e-06,92:0.0019454738):0.000973789435,136:0.0019453451):2.869999967e-06,68:0.0000010000):1e-06,((29:0.0009732178,152:0.0009732230):1e-06,70:0.0000010000):1e-06):1e-06):1e-06,110:0.0000010000):1e-06,67:0.0000010000):1e-06,(88:0.0009732228,151:0.0000010000):1e-06):1e-06,129:0.0000010000):1e-06,(117:0.0009732227,126:0.0009730836):1e-06):2.893376349e-06,((((31:0.0000010000,(72:0.0009720335,75:0.0000010000):0.0009716213492):0.00097222874,138:0.0009736820):2.48631046e-06,(105:0.0000010000,118:0.0000010000):2.854084845e-06):0.0009736018201,74:0.0000029255):1e-06):1.234258503e-06,73:0.0000010000):0.0009700311287,((69:0.0000010000,76:0.0000010000):2.093284225e-06,((119:0.0009716420,208:0.0000010000):0.001949125976,((124:0.0000024360,125:0.0000024354):0.002927947881,((131:0.0000010000,143:0.0000010000):2.117165304e-06,153:0.0009754038):2.466426097e-06):0.0009723969096):0.000975477199):0.001948056796):2.897139155e-06):1e-06,146:0.0009732090):2.945039792e-06,((107:0.0000028991,109:0.0000028963):1e-06,112:0.0000010000):0.001946168149):0.001945205023,(((((218:0.0009756062,220:0.0029337023):1e-06,222:0.0000010000):0.002925170587,(219:0.0000010000,221:0.0019449519):0.001947881674):2.21826903e-06,224:0.0048784002):0.001100512165,223:0.0029537411):0.006739426903):2.897608294e-06,((((18:0.0000010000,(20:0.0000010000,21:0.0000010000):1e-06):1e-06,19:0.0019491803):0.001951128734,174:0.0000010000):1e-06,((((((41:0.0000010000,((43:0.0024370580,48:0.0000010000):1.584979044e-06,45:0.0000010000):1.447651948e-06):2.58281886e-06,44:0.0000010000):0.002393820692,47:0.0000010000):1e-06,42:0.0000010000):4.622424042e-05,(46:0.0000010000,((169:0.0000022081,170:0.0000010000):0.001925958919,(171:0.0000010000,172:0.0000010000):0.0009747989357):2.214341052e-06):2.321723215e-06):0.004919604205,(((59:0.0000010000,(192:0.0000010000,232:0.0000010000):1e-06):0.0009700607739,173:0.0000010000):2.052819045e-06,((190:0.0000010000,193:0.0000010000):0.0009674882648,191:0.0000010000):2.305976674e-06):2.866902935e-06):1e-06):0.000973205547):2.893642004e-06,((((((((((((4:0.0000010000,(102:0.0000010000,(((194:0.0000010000,198:0.0014590406):0.00145682476,(196:0.0009639203,197:0.0000010000):8.988513175e-06):2.484515185e-06,195:0.0000010000):0.0009712831507):1e-06):2.899307938e-06,((((((((179:0.0000010000,182:0.0000010000):1e-06,229:0.0000010000):1e-06,187:0.0000010000):1e-06,226:0.0000010000):1e-06,227:0.0000010000):1e-06,228:0.0000010000):1e-06,230:0.0000010000):1e-06,202:0.0000010000):0.0009728091464):2.865337962e-06,188:0.0029263582):0.0009713099513,(((6:0.0048777551,63:0.0009713144):1e-06,((7:0.0009712901,(8:0.0009729516,62:0.0009717176):1e-06):1e-06,64:0.0000010000):1e-06):0.0009713285696,65:0.0029244399):1e-06):0.0009713116502,(189:0.0000010000,201:0.0000010000):1e-06):1e-06,37:0.0058793007):0.000971334415,((((((36:0.0009728450,177:0.0000010000):1e-06,55:0.0019522189):0.0009693607902,180:0.0009727970):1.839702052e-06,(((((175:0.0000010000,181:0.0000010000):1e-06,185:0.0000010000):1e-06,178:0.0000010000):1e-06,186:0.0000010000):1e-06,(176:0.0009729973,183:0.0019481110):2.296754475e-06):0.0009745125856):1e-06,101:0.0000010000):1e-06,(66:0.0000010000,184:0.0000010000):1e-06):0.0009722898424):1e-06,(165:0.0000010000,199:0.0058782290):0.0009712948471):0.001946899122,(((((((10:0.0000010000,200:0.0000010000):0.0009712612843,206:0.0009712621):2.864312548e-06,(57:0.0000010000,89:0.0000010000):1e-06):1e-06,225:0.0000010000):1e-06,54:0.0000010000):1e-06,90:0.0000010000):1e-06,58:0.0009738368):0.0009712616543):1e-06,(((((((((((9:0.0000010000,49:0.0000010000):1e-06,50:0.0000010000):1e-06,((39:0.0000010000,163:0.0019476470):1e-06,40:0.0000010000):1e-06):0.0009639318023,162:0.0000010000):7.356584807e-06,164:0.0019506404):2.89198083e-06,((38:0.0000010000,100:0.0000010000):1e-06,160:0.0000010000):1e-06):1e-06,99:0.0000010000):1e-06,161:0.0009712639):0.0009726696885,26:0.0000024704):0.002920569971,((166:0.0009732231,167:0.0009732447):1e-06,168:0.0009757162):0.004903583813):1e-06,(((23:0.0000010000,24:0.0000010000):0.0009717367792,25:0.0000010000):0.004885041525,(((52:0.0009682026,205:0.0029373112):0.001953399062,53:0.0000010000):2.888923287e-06,(203:0.0009701497,204:0.0009771200):0.002923473994):0.003911927758):2.62548434e-06):1e-06):1e-06,(((5:0.0039119567,(((51:0.0000010000,(104:0.0009718968,(233:0.0000010000,(241:0.0000010000,246:0.0000010000):1e-06):1e-06):0.0009703458128):2.500004105e-06,((234:0.0000010000,245:0.0000010000):1e-06,236:0.0000010000):1e-06):1.725092125e-06,237:0.0000010000):0.000969576195):1e-06,((((((103:0.0009734074,(243:0.0014605636,249:0.0000010000):0.001457945461):2.480834032e-06,(242:0.0000010000,244:0.0000010000):1e-06):2.336286541e-06,(247:0.0000028472,248:0.0000029214):0.002918698454):0.0009698781416,240:0.0000010000):2.41299299e-06,239:0.0009724680):1e-06,238:0.0000010000):1e-06):1e-06,235:0.0000010000):0.002929334574):2.896507913e-06,56:0.0029235709):0.000971354634):0.0009721833854,(((((((11:0.0009724750,15:0.0039108955):1e-06,17:0.0000010000):1e-06,13:0.0000010000):1e-06,12:0.0000010000):2.754660144e-06,14:0.0000027699):0.0009689976784,16:0.0029346139):0.001957226288,(60:0.0019474719,61:0.0000029947):0.004912100326):0.004898450289):1e-06,22:0.0000010000):0.0009891581122,(((32:0.0009702684,33:0.0000010000):2.003815056e-06,35:0.0000010000):1e-06,34:0.0029263282):0.0009576083438);
 11: -3811.12465652 (0:0.0180569656,(((((((((((((((((((1:0.0009703884,3:0.0000010000):1e-06,(2:0.0000010000,123:0.0000010000):2.295341254e-06):2.869697358e-06,81:0.0039174930):0.001947200956,((((114:0.0000010000,121:0.0000010000):1e-06,159:0.0000010000):0.0019452103,155:0.0009713852):1e-06,154:0.0019451443):1e-06):2.33307805e-06,149:0.0000010000):1e-06,231:0.0009734110):1e-06,(((108:0.0000010000,147:0.0009713738):0.0009713757916,142:0.0000010000):0.0009703738121,130:0.0000010000):1e-06):0.0019472984,(80:0.0000029781,(137:0.0015035483,150:0.0014976374):0.001851150633):0.0009715222267):2.039851888e-06,((((94:0.0000010000,96:0.0000010000):1e-06,95:0.0000010000):0.0004894679275,145:0.0000010000):1e-06,106:0.0000010000):0.0004804069439):1e-06,(((((((78:0.0009725509,((83:0.0009712229,85:0.0000010000):1.32092548e-06,84:0.0019481376):1e-06):1e-06,158:0.0000010000):1e-06,((79:0.0000023020,86:0.0019477945):0.001945145796,157:0.0000010000):1e-06):0.0009715513592,93:0.0019482876):2.21047445e-06,((98:0.0000010000,128:0.0000010000):0.0009577898746,134:0.0000010000):1.261670643e-05):2.893961812e-06,156:0.0000010000):1e-06,91:0.0000010000):1e-06):1e-06,77:0.0009725509):1e-06,(((82:0.0000010000,87:0.0000010000):0.0009714241393,97:0.0009714355):2.891897393e-06,((111:0.0019460831,132:0.0009729543):1e-06,113:0.0019452713):0.001947234922):1e-06):0.0009715239138,(((((((((((27:0.0000010000,((68:0.0000010000,148:0.0009726375):1e-06,152:0.0009725510):1e-06):1e-06,29:0.0009725510):1e-06,110:0.0000010000):1e-06,((((((((((28:0.0000010000,92:0.0019451513):1e-06,((((140:0.0000010000,(207:0.0039028549,((((210:0.0000010000,216:0.0000010000):1e-06,(213:0.0009714295,217:0.0000010000):1e-06):2.106201896e-06,211:0.0000010000):1e-06,214:0.0009725412):1e-06):7.479009412e-05):7.107196691e-05,212:0.0000010000):2.120980072e-06,215:0.0000010000):0.0008236180617,209:0.0000010000):1e-06):1e-06,(116:0.0000010000,127:0.0000010000):1e-06):1e-06,122:0.0000010000):1e-06,(139:0.0000010000,141:0.0000010000):1e-06):1e-06,((115:0.0009714090,(120:0.0000010000,(135:0.0000010000,144:0.0000010000):1e-06):2.931381655e-06):0.0009715680795,133:0.0000010000):1e-06):2.939311298e-06,71:0.0000010000):2.462793465e-06,30:0.0000010000):0.0009675899944,136:0.0019451479):1e-06,70:0.0000010000):1e-06):1e-06,88:0.0009725510):1e-06,67:0.0000010000):1e-06,151:0.0000010000):1e-06,((73:0.0000010000,(117:0.0009724326,126:0.0009722952):1e-06):1e-06,129:0.0000010000):1e-06):1e-06,74:0.0000010000):1e-06,(((31:0.0000010000,(72:0.0009718168,75:0.0000010000):0.0009714013158):0.000971433811,138:0.0009728921):2.905593081e-06,(105:0.0000010000,118:0.0000010000):1e-06):0.000972925469):0.0009715246158,146:0.0009725517):2.995239175e-06):1e-06,((107:0.0000028991,109:0.0000028963):1e-06,112:0.0000010000):0.001946097211):2.938942633e-06,((69:0.0000010000,76:0.0000010000):2.542701075e-06,((119:0.0009714048,208:0.0000010000):0.001948538285,(((124:0.0000010000,125:0.0000010000):0.002928677313,(131:0.0000010000,143:0.0000010000):2.299741815e-06):2.371765819e-06,153:0.0009747264):0.0009718633526):0.0009752304319):0.001947672482):0.001945140769,(((((18:0.0000010000,(20:0.0000010000,21:0.0000010000):1e-06):2.273100296e-06,19:0.0019495397):0.001950978623,(((((41:0.0000010000,((43:0.0024365924,48:0.0000010000):2.442652054e-06,45:0.0000010000):2.275749512e-06):2.330495142e-06,44:0.0000010000):2.193755195e-06,47:0.0000010000):0.002436307217,42:0.0000010000):2.634621379e-06,(46:0.0000027070,((169:0.0000010000,170:0.0000010000):0.001927135354,(171:0.0000028534,172:0.0000010000):0.000975698124):2.86937505e-06):1e-06):0.004919390446):2.039081573e-06,174:0.0000010000):1e-06,((((59:0.0000010000,(192:0.0000010000,232:0.0000010000):2.892687941e-06):1.672613942e-06,173:0.0000010000):0.0009707041953,(190:0.0000010000,193:0.0000010000):2.890404668e-06):2.898164304e-06,191:0.0000010000):0.0009671324702):0.0009725554254):1e-06,((((((((((((4:0.0000010000,(((((((179:0.0000010000,(182:0.0000010000,226:0.0000010000):1e-06):1e-06,187:0.0000010000):1e-06,229:0.0000010000):1e-06,227:0.0000010000):1e-06,(228:0.0000010000,230:0.0000010000):1e-06):2.865718211e-06,202:0.0000010000):0.0009734962179,(188:0.0029271008,(((194:0.0000026651,198:0.0014587871):0.001457592388,(196:0.0009615206,197:0.0000010000):1.139542045e-05):2.880762637e-06,195:0.0000010000):0.0009719598867):2.933681915e-06):1e-06):2.351300317e-06,102:0.0000010000):0.0009720068344,((((((6:0.0048774345,8:0.0009736391):1e-06,62:0.0009724100):1e-06,64:0.0000010000):1e-06,7:0.0009719812):1e-06,63:0.0009720118):0.0009720088048,65:0.0029251586):2.826322342e-06):0.0009719858778,(189:0.0000010000,201:0.0000010000):2.351744071e-06):2.45374209e-06,37:0.0058791236):0.0009720326344,((((36:0.0009735346,177:0.0000010000):1e-06,55:0.0019521382):2.889982144e-06,180:0.0009734900):0.0009691449674,(((66:0.0000010000,184:0.0000010000):2.938869159e-06,(((((175:0.0000010000,181:0.0000010000):1e-06,178:0.0000010000):1e-06,186:0.0000010000):2.244001608e-06,185:0.0000010000):2.901062844e-06,(176:0.0009736868,183:0.0019480380):2.221472255e-06):0.0009752078908):2.935640425e-06,101:0.0000028443):2.854004135e-06):0.0009720523936):2.910638216e-06,(165:0.0000010000,199:0.0058779772):0.0009720602959):0.001946810475,56:0.0029241084):1e-06,((((((5:0.0039116693,(((51:0.0000010000,(104:0.0009725838,(233:0.0000010000,(241:0.0000010000,246:0.0000010000):1e-06):2.868216559e-06):0.00096858055):2.380755381e-06,237:0.0000010000):2.149970284e-06,(234:0.0000010000,(236:0.0000010000,245:0.0000010000):1e-06):1e-06):0.0009720771457):1e-06,((((103:0.0009741988,242:0.0000010000):1e-06,244:0.0000010000):1e-06,((243:0.0014603234,249:0.0000010000):0.001458470821,(247:0.0000028578,248:0.0000010000):0.002919264892):2.517203498e-06):0.0009711154492,240:0.0000010000):1.975243005e-06):1e-06,238:0.0000010000):1e-06,239:0.0009731763):1e-06,235:0.0000010000):0.00292989887,((((((((10:0.0000010000,200:0.0000010000):0.0009720685421,206:0.0009720707):1e-06,(57:0.0000010000,89:0.0000010000):1e-06):1e-06,54:0.0000010000):1e-06,225:0.0000010000):1e-06,90:0.0000010000):1e-06,58:0.0009746519):0.000971587075,(((52:0.0009689907,205:0.0029379609):0.001953828233,53:0.0000010000):1e-06,(203:0.0009709338,204:0.0009779085):0.002924118383):0.003911687872):2.898638206e-06):2.894016512e-06):1e-06,((((((((9:0.0000010000,50:0.0000010000):1e-06,49:0.0000010000):1e-06,((39:0.0000010000,163:0.0019481055):1e-06,40:0.0000010000):1e-06):0.0009373753608,162:0.0000010000):3.346246638e-05,164:0.0019510974):2.89198083e-06,(((38:0.0000010000,161:0.0009720798):1e-06,99:0.0000010000):1e-06,(100:0.0000010000,160:0.0000010000):1e-06):1e-06):0.0009735006734,26:0.0000024696):0.002921250784,((166:0.0009740594,167:0.0009740659):2.145907976e-06,168:0.0009765545):0.004903347288):1e-06):2.178560495e-06,((23:0.0000010000,24:0.0000010000):0.0009725650527,25:0.0000021860):0.004884750621):0.0009720907369,(((((218:0.0009763099,220:0.0029342779):2.940405064e-06,222:0.0000010000):0.002924397994,(219:0.0000028860,221:0.0019452469):0.001948149913):2.868361213e-06,224:0.0048775759):0.001100269256,223:0.0029542482):0.006738390349):2.815596825e-06):0.0009715157576,22:0.0000022888):2.671015963e-06,((((11:0.0009723978,((12:0.0000010000,13:0.0000010000):1e-06,(14:0.0000010000,17:0.0000010000):1e-06):1e-06):1e-06,15:0.0039105668):0.0009683038487,16:0.0029343757):0.001957075107,(60:0.0019476424,61:0.0000010000):0.004912094518):0.004898557431):0.0009885493721,(((32:0.0009696122,33:0.0000010000):2.724450811e-06,34:0.0029270637):2.143665482e-06,35:0.0000010000):0.0009571977403);
 12: -3811.12527818 (0:0.0180566240,(((((((((((((((1:0.0000016875,3:0.0000010000):0.0009705552406,81:0.0039171871):1e-06,(2:0.0000010000,123:0.0000010000):2.92719614e-06):0.001947519597,154:0.0019454769):2.384633342e-06,(((114:0.0000010000,159:0.0000010000):1e-06,121:0.0000010000):0.001945526773,155:0.0009716887):1e-06):2.576765658e-06,149:0.0000010000):1e-06,231:0.0009741063):1e-06,(((108:0.0000010000,147:0.0009716705):0.000971674147,142:0.0000010000):0.0009513895328,130:0.0000010000):1.970861357e-05):0.00194763717,((77:0.0009727079,((98:0.0000010000,128:0.0000010000):0.0009706745183,134:0.0000010000):1e-06):2.021349816e-06,((((((78:0.0009732523,((((83:0.0009720718,85:0.0000010000):1.187647675e-06,84:0.0019483795):1e-06,158:0.0000010000):1e-06,157:0.0000010000):1e-06):1e-06,(79:0.0000010000,86:0.0019482725):0.001945417659):0.0009722546574,93:0.0019488635):1e-06,((80:0.0000010000,(137:0.0015033091,150:0.0014981474):0.001851403909):0.0009722228888,(97:0.0009722599,((111:0.0019464032,113:0.0019455924):2.002734346e-06,132:0.0009736454):0.001947557664):2.857503075e-06):2.316983267e-06):1e-06,(((82:0.0000010000,87:0.0000010000):0.0009722530066,((((94:0.0000010000,95:0.0000010000):1e-06,96:0.0000010000):0.0009330211178,145:0.0000010000):2.055294249e-06,106:0.0000010000):3.620791104e-05):1e-06,156:0.0000010000):1e-06):1e-06,91:0.0000010000):1e-06):2.891897393e-06):0.0009722279898,((((((((27:0.0000010000,((((((28:0.0000010000,(((30:0.0000010000,71:0.0000010000):1e-06,(115:0.0009722283,(120:0.0000010000,(135:0.0000010000,144:0.0000010000):1e-06):1e-06):0.0009722726083):1e-06,((92:0.0019447224,(139:0.0000010000,141:0.0000010000):1e-06):1e-06,((122:0.0000010000,133:0.0000010000):1e-06,127:0.0000010000):1e-06):1e-06):1e-06):1e-06,116:0.0000010000):1e-06,((140:0.0000010000,((((((207:0.0039019395,214:0.0009732368):1e-06,211:0.0000010000):1e-06,(210:0.0000010000,216:0.0000010000):1e-06):1e-06,(213:0.0009707370,217:0.0000010000):2.001593801e-06):0.0009666368387,209:0.0000010000):1e-06,212:0.0000010000):1e-06):2.649429756e-06,215:0.0000010000):2.335249697e-06):0.0009738187631,136:0.0019446849):1e-06,70:0.0000010000):1e-06,((29:0.0009732530,148:0.0009733380):1e-06,68:0.0000010000):1e-06):1e-06):1e-06,(((67:0.0000010000,(74:0.0000010000,88:0.0009732530):1e-06):1e-06,(129:0.0000010000,151:0.0000010000):1e-06):1e-06,(117:0.0009732498,126:0.0009731191):1e-06):1e-06):1e-06,110:0.0000010000):1e-06,152:0.0009732529):1e-06,(((31:0.0000023087,(72:0.0009721231,75:0.0000020877):0.0009717095288):0.0009722554748,138:0.0009737113):2.385536273e-06,(105:0.0000010000,118:0.0000021272):1e-06):0.0009736289184):1.820199336e-06,73:0.0000010000):0.0009704049535,146:0.0009732522):1e-06,(((69:0.0000010000,76:0.0000010000):2.945573875e-06,((119:0.0009717355,208:0.0000021046):0.001949108851,((124:0.0000010000,125:0.0000010000):0.00292798389,((131:0.0000010000,143:0.0000010000):1e-06,153:0.0009754191):2.401383117e-06):0.0009726580482):0.0009755651057):0.001947099615,((107:0.0000028991,109:0.0000028963):1e-06,112:0.0000010000):0.001946507356):1e-06):2.940353003e-06):0.001945389345,(((((218:0.0009757571,220:0.0029342326):2.851991543e-06,222:0.0000010000):0.002924430184,(219:0.0000010000,221:0.0019452625):0.001948180751):2.945477177e-06,224:0.0048775919):0.001100653309,223:0.0029542735):0.006738485307):2.060800421e-06,(((((18:0.0000010000,(20:0.0000010000,21:0.0000010000):1e-06):2.422725151e-06,19:0.0019491929):0.001951134907,((((((41:0.0000010000,(43:0.0024362340,48:0.0000010000):1.584979044e-06):2.741458173e-06,45:0.0000010000):2.013420551e-06,44:0.0000010000):0.002435980596,42:0.0000010000):2.730633262e-06,47:0.0000010000):2.745601442e-06,(46:0.0000010000,((169:0.0000010000,170:0.0000010000):0.001926665703,(171:0.0000026408,172:0.0000010000):0.0009748377451):2.279950312e-06):2.566777553e-06):0.004919666999):2.839061175e-06,174:0.0000010000):2.865859073e-06,((((59:0.0000010000,(192:0.0000010000,232:0.0000010000):1e-06):0.0009730779642,(190:0.0000010000,193:0.0000010000):2.892464525e-06):0.0009678015093,173:0.0000010000):1e-06,191:0.0000010000):1e-06):0.0009732527479):2.789402135e-06,((((((((((((4:0.0000010000,102:0.0000010000):1e-06,(((((179:0.0000010000,(187:0.0000010000,(227:0.0000010000,229:0.0000010000):1e-06):1e-06):1e-06,(182:0.0000010000,226:0.0000010000):1e-06):1e-06,(228:0.0000010000,230:0.0000010000):1e-06):2.850731557e-06,202:0.0000010000):0.0009737706878,188:0.0029264319):2.85344666e-06):2.850046446e-06,(((194:0.0000025126,198:0.0014591495):0.001456880254,(196:0.0009727995,197:0.0000010000):1.107358086e-06):2.198256062e-06,195:0.0000010000):0.0009722549782):0.0009722891466,((((((6:0.0048776677,8:0.0009739190):1e-06,62:0.0009726992):1e-06,64:0.0000010000):1e-06,7:0.0009722707):1e-06,63:0.0009723025):0.0009723001263,65:0.0029245123):2.92382877e-06):0.0009722946518,(189:0.0000010000,201:0.0000010000):1e-06):2.358601511e-06,37:0.0058794306):0.0009722493968,((((36:0.0009728629,177:0.0000010000):1e-06,55:0.0019522598):0.0009130407301,180:0.0009727579):5.915878893e-05,(((66:0.0000010000,184:0.0000010000):1e-06,((175:0.0000010000,(178:0.0000010000,((181:0.0000010000,185:0.0000010000):1e-06,186:0.0000010000):1e-06):1e-06):1e-06,(176:0.0009730120,183:0.0019481434):1e-06):0.0009745272289):1e-06,101:0.0000010000):1e-06):0.0009722788555):2.887457631e-06,(165:0.0000021947,199:0.0058783802):0.000972268975):0.001946965572,56:0.0029235526):2.054020479e-06,(((10:0.0000010000,200:0.0000010000):0.0009722371635,(((54:0.0000010000,((58:0.0009748167,225:0.0000010000):1e-06,89:0.0000010000):1e-06):1e-06,57:0.0000010000):2.455419292e-06,90:0.0000010000):1e-06):2.852663472e-06,206:0.0009722405):0.0009722338202):1e-06,((((((((9:0.0000010000,50:0.0000010000):1e-06,49:0.0000010000):2.839845219e-06,((39:0.0000010000,163:0.0019477396):1e-06,40:0.0000010000):1e-06):1.664596993e-06,162:0.0000010000):0.0009697409789,((38:0.0000010000,((99:0.0000010000,160:0.0000010000):1e-06,100:0.0000010000):1e-06):1e-06,(161:0.0009713730,164:0.0019507343):2.647629106e-06):2.612761976e-06):0.0009727865821,26:0.0000021919):0.00292072317,(((52:0.0009683136,205:0.0029374782):0.001953517998,53:0.0000010000):2.909465191e-06,(203:0.0009702730,204:0.0009772465):0.002923666867):0.003912198787):2.916780494e-06,(((23:0.0000010000,24:0.0009705978):2.547188533e-06,25:0.0000010000):0.004885395954,((166:0.0009741813,167:0.0009741844):1e-06,168:0.0009766676):0.004903976274):2.140985221e-06):2.445845351e-06):2.969793867e-06,(((((5:0.0039120261,239:0.0009733339):2.467813896e-06,((((103:0.0009743568,(247:0.0000028436,248:0.0000010000):0.002918713252):1e-06,(242:0.0000010000,244:0.0000010000):1e-06):2.841429875e-06,(243:0.0014607983,249:0.0000028981):0.001458118396):2.343210244e-06,240:0.0000010000):0.0009709045708):1e-06,238:0.0000010000):2.361934913e-06,((((51:0.0000010000,((104:0.0009727769,(233:0.0000010000,(241:0.0000010000,246:0.0000010000):1e-06):2.852715285e-06):0.0009699200248,237:0.0000010000):2.893158174e-06):1e-06,234:0.0000010000):1e-06,236:0.0000010000):1e-06,245:0.0000010000):0.000972265242):2.91961294e-06,235:0.0000010000):0.002928730943):0.0009722111113):0.0009722075551,((((11:0.0009733410,(((12:0.0000010000,13:0.0000010000):1e-06,14:0.0000010000):1e-06,17:0.0000010000):1e-06):1e-06,15:0.0039111675):0.0009691617246,16:0.0029347373):0.001957342999,(60:0.0019479027,61:0.0000010000):0.004912749927):0.004899334792):2.954323072e-06,22:0.0000029459):0.0009892345853,(((32:0.0009698445,33:0.0000010000):2.631050133e-06,35:0.0000027693):2.867079167e-06,34:0.0029269772):0.0009577953277);
 13: -3811.12610899 (0:0.0180560038,(((((((((((((((((((1:0.0009562028,3:0.0000010000):1.443570313e-05,81:0.0039177943):1e-06,(2:0.0000010000,123:0.0000010000):1e-06):0.001947033908,(154:0.0019449846,155:0.0009721791):1e-06):1e-06,149:0.0000010000):1e-06,((((108:0.0000010000,147:0.0009720236):0.0009720264741,142:0.0000010000):0.000960288353,130:0.0000010000):1.03719838e-05,((114:0.0000010000,159:0.0000010000):1e-06,121:0.0000010000):0.001945045064):1e-06):1e-06,231:0.0009740410):0.001947128705,((98:0.0000010000,128:0.0000010000):0.0003100188008,134:0.0000010000):0.0006606912903):1e-06,(((((94:0.0000010000,95:0.0000010000):1e-06,96:0.0000010000):1.661740986e-06,106:0.0000010000):0.0008828840395,145:0.0000010000):8.577216998e-05,(97:0.0009713960,((111:0.0019455722,113:0.0019447571):1e-06,132:0.0009727055):0.001946888173):1e-06):1e-06):2.857823547e-06,((((((((78:0.0009731824,84:0.0019479713):1e-06,(83:0.0009704203,85:0.0000010000):2.630936368e-06):1e-06,157:0.0000010000):1e-06,158:0.0000010000):2.923757795e-06,(79:0.0000021796,86:0.0019475658):0.001944952201):0.0009713774078,93:0.0019482024):2.925984921e-06,(80:0.0000010000,(137:0.0015033841,150:0.0014974777):0.001850941165):0.0009713572895):2.87638743e-06,91:0.0000010000):1e-06):1e-06,156:0.0000010000):2.718594847e-06,77:0.0009723822):2.861722534e-06,(82:0.0000021137,87:0.0000010000):0.0009713821859):0.0009713466663,((107:0.0000028991,109:0.0000028963):1e-06,112:0.0000010000):0.001945630588):2.85864138e-06,((((((((27:0.0000010000,((70:0.0000010000,136:0.0019448086):1e-06,(126:0.0009722465,152:0.0009723766):1e-06):1e-06):1e-06,110:0.0000010000):1e-06,((29:0.0009723799,148:0.0009724663):1e-06,68:0.0000010000):1e-06):1e-06,(73:0.0000010000,117:0.0009723799):1e-06):1e-06,((((((((((((28:0.0000010000,(92:0.0019446643,(139:0.0000010000,141:0.0000010000):1e-06):1e-06):1e-06,122:0.0000010000):2.553341117e-06,116:0.0000010000):1e-06,(((((((207:0.0039021593,214:0.0009723800):1e-06,(210:0.0000010000,216:0.0000010000):1e-06):1e-06,211:0.0000010000):1e-06,(213:0.0009697471,217:0.0000010000):2.561153271e-06):0.000969751306,209:0.0000010000):1e-06,212:0.0000010000):1e-06,215:0.0000010000):1e-06):2.85688861e-06,(127:0.0000010000,133:0.0000010000):1e-06):2.237670854e-06,(115:0.0009712825,(120:0.0000010000,(135:0.0000010000,144:0.0000010000):2.859501975e-06):2.856863981e-06):0.0009713987876):1.481601068e-05,140:0.0000010000):1.024263274e-05,71:0.0000010000):1e-06,30:0.0000010000):0.0009467443521,88:0.0009723783):1e-06,151:0.0000010000):1e-06,(67:0.0000010000,129:0.0000010000):1e-06):1e-06):1e-06,74:0.0000010000):2.845371816e-06,(((31:0.0000021948,(72:0.0009717135,75:0.0000021140):0.0009712979813):0.0009713844121,138:0.0009728392):2.917416951e-06,(105:0.0000010000,118:0.0000010000):1e-06):0.000972757802):0.0009712846797,146:0.0009723133):2.903521788e-06):2.837772475e-06,((69:0.0000028040,76:0.0000024077):2.069312999e-06,((119:0.0009720607,208:0.0000010000):0.001948822182,((124:0.0000010000,125:0.0000010000):0.002928423925,((131:0.0000010000,143:0.0000010000):1e-06,153:0.0009752064):2.406732085e-06):0.0009723647643):0.00097589287):0.001947615198):0.001944972405,(((((((((((((4:0.0000010000,102:0.0000010000):2.859685536e-06,(188:0.0029265838,(((194:0.0000010000,198:0.0014593155):0.001457658336,(196:0.0009718505,197:0.0000010000):1.071140028e-06):1e-06,195:0.0000010000):0.0009712603012):1e-06):2.616397739e-06,(((((179:0.0000010000,226:0.0000010000):1e-06,((182:0.0000010000,187:0.0000010000):1e-06,(227:0.0000010000,229:0.0000010000):1e-06):1e-06):1e-06,202:0.0000010000):2.859793172e-06,230:0.0000010000):1e-06,228:0.0000022698):0.0009727952291):0.0009712951925,((((6:0.0048779040,8:0.0009729239):1e-06,((7:0.0009712655,63:0.0009712933):1e-06,64:0.0000010000):1e-06):2.819013113e-06,62:0.0009716980):0.0009712917765,65:0.0029246470):2.847107744e-06):0.0009712807363,(189:0.0000010000,201:0.0000010000):2.001988808e-06):2.895586432e-06,37:0.0058797040):0.00097175088,((((((36:0.0009729033,177:0.0000010000):1e-06,55:0.0019521323):0.0009486564003,180:0.0009728315):2.266281424e-05,101:0.0000010000):1e-06,(66:0.0000010000,184:0.0000010000):1e-06):1e-06,(((((175:0.0000010000,181:0.0000010000):1e-06,178:0.0000010000):1e-06,185:0.0000010000):1e-06,186:0.0000010000):1e-06,(176:0.0009730589,183:0.0019480309):1e-06):0.0009745702526):0.0009714077284):2.906354678e-06,(165:0.0000010000,199:0.0058785752):0.0009714052036):0.001946802786,(((23:0.0000010000,24:0.0000010000):0.0009722627834,25:0.0000020753):0.004885222477,((166:0.0009741328,167:0.0009741541):1e-06,168:0.0009766295):0.004903824282):2.687138476e-06):1e-06,((((((5:0.0039120765,239:0.0009733044):1e-06,238:0.0000010000):1e-06,((((((51:0.0000010000,(((104:0.0009727201,233:0.0000010000):1e-06,241:0.0000010000):1e-06,246:0.0000010000):0.0009712987712):1.652401487e-06,234:0.0000010000):1e-06,236:0.0000010000):1e-06,245:0.0000010000):1.827601375e-06,237:0.0000010000):0.0009703883642,((103:0.0009743291,((242:0.0000010000,244:0.0000010000):1e-06,((243:0.0014605459,249:0.0000010000):0.001458256817,(247:0.0000010000,248:0.0000010000):0.002920005549):2.919301721e-06):2.078472068e-06):0.0009704052831,240:0.0000010000):2.808912811e-06):2.864035241e-06):2.912810915e-06,235:0.0000024851):0.002928764328,(((52:0.0009691424,205:0.0029374594):0.001953492374,53:0.0000010000):2.940238138e-06,(203:0.0009711120,204:0.0009780904):0.002923615766):0.003912107769):1e-06,((((((((9:0.0000010000,50:0.0000010000):1e-06,49:0.0000010000):1e-06,((39:0.0000010000,163:0.0019477734):1e-06,40:0.0000010000):1e-06):0.0009443727881,162:0.0000010000):2.689322992e-05,164:0.0019507637):2.121367068e-06,((38:0.0000010000,161:0.0009712724):1e-06,((99:0.0000010000,100:0.0000010000):1e-06,160:0.0000010000):1e-06):1e-06):0.0009726767935,26:0.0000024694):0.002920763304,56:0.0029236571):1e-06):2.861725294e-06):2.927014858e-06,((((((10:0.0000010000,200:0.0000010000):0.0009718091048,206:0.0009718103):2.858819944e-06,(57:0.0000010000,58:0.0009733557):1e-06):1e-06,(54:0.0000010000,89:0.0000010000):1e-06):1e-06,225:0.0000010000):2.766508133e-06,90:0.0000010000):0.0009721783515):0.0009717921694,(((((218:0.0009760333,220:0.0029337714):1e-06,222:0.0000010000):0.002925189979,(219:0.0000010000,221:0.0019446731):0.001947572616):2.041885255e-06,224:0.0048782023):0.001100922698,223:0.0029536612):0.006739311372):2.898173635e-06,(((((18:0.0000010000,(20:0.0000010000,21:0.0000010000):1e-06):2.869743804e-06,19:0.0019491497):0.001951101626,((((((41:0.0000010000,(42:0.0000010000,43:0.0024336769):1.091627405e-06):2.52299114e-06,48:0.0000010000):2.566726553e-06,45:0.0000010000):2.160076937e-06,44:0.0000010000):0.002441234978,47:0.0000010000):1e-06,(46:0.0000010000,((169:0.0000010000,170:0.0000010000):0.001925927184,(171:0.0000010000,172:0.0000010000):0.0009754346432):2.877591366e-06):2.431312267e-06):0.00491968703):2.460796212e-06,174:0.0000010000):2.404768289e-06,((((59:0.0000010000,(192:0.0000010000,232:0.0000010000):1e-06):0.0009711870063,173:0.0000010000):1.074684174e-06,(190:0.0000010000,193:0.0000010000):0.0009701098914):1.668963178e-06,191:0.0000010000):1.405974306e-06):0.0009731799807):2.318083569e-06):0.0009721613393,(((((((11:0.0009732872,15:0.0039110976):1e-06,12:0.0000010000):1e-06,13:0.0000010000):1e-06,14:0.0000010000):1e-06,17:0.0000010000):0.0009691754629,16:0.0029347594):0.001957319427,(60:0.0019475929,61:0.0000029997):0.004912314549):0.004899130632):2.196161063e-06,22:0.0000010000):0.0009891886457,(((32:0.0009706721,33:0.0000010000):2.341829966e-06,35:0.0000010000):1e-06,34:0.0029267733):0.0009578598381);
 14: -3811.12640142 (0:0.0180562000,(((((((((((1:0.0009699009,3:0.0000010000):1.353205074e-06,81:0.0039175367):1e-06,(2:0.0000010000,123:0.0000010000):1e-06):0.001946922999,((114:0.0000010000,159:0.0000010000):1e-06,121:0.0000010000):0.001944921286):2.907807043e-06,(149:0.0000010000,((154:0.0019447102,155:0.0009713310):1e-06,231:0.0009732716):1e-06):1e-06):2.860690814e-06,(((108:0.0000010000,147:0.0009719495):0.0009719504809,142:0.0000010000):0.0009698707154,130:0.0000010000):2.074266643e-06):0.001946859905,((77:0.0009724073,93:0.0019482678):1e-06,(((((((78:0.0009724034,(79:0.0000028356,86:0.0019476073):0.001944857881):1e-06,(83:0.0009697543,85:0.0000010000):2.554460107e-06):2.856374877e-06,(157:0.0000010000,158:0.0000010000):1e-06):1e-06,84:0.0019476695):0.0009714128711,(97:0.0009719372,((111:0.0019456361,113:0.0019448227):2.933364941e-06,132:0.0009727323):0.001946794598):2.870971057e-06):1e-06,((82:0.0000029205,87:0.0000029193):0.000971332053,((((94:0.0000010000,95:0.0000010000):1e-06,96:0.0000010000):0.0009240595628,145:0.0000010000):2.908078536e-06,106:0.0000010000):4.424756186e-05):2.323030289e-06):1e-06,(((80:0.0000022151,(137:0.0015037374,150:0.0014974625):0.001851092521):0.0009713814066,((98:0.0000010000,128:0.0000010000):0.0009563529245,134:0.0000010000):1.486241079e-05):2.853375586e-06,(91:0.0000010000,156:0.0000010000):1e-06):1e-06):1e-06):2.855829237e-06):0.0009713015663,((((((((((27:0.0000010000,((((((((((28:0.0000010000,((30:0.0000010000,(71:0.0000010000,(139:0.0000010000,141:0.0000010000):1e-06):1e-06):1e-06,(((115:0.0009713236,(120:0.0000010000,(135:0.0000010000,144:0.0000010000):2.278151437e-06):1e-06):0.0009714290879,(209:0.0000010000,212:0.0000010000):1e-06):2.862382014e-06,116:0.0000010000):2.863335822e-06):1e-06):1e-06,(122:0.0000010000,133:0.0000010000):1e-06):1e-06,((140:0.0000010000,((((207:0.0039022697,214:0.0009724079):1e-06,(213:0.0009691723,217:0.0000010000):2.084523797e-06):1e-06,(210:0.0000010000,216:0.0000010000):1e-06):1e-06,211:0.0000010000):0.0009662992781):2.268829893e-06,215:0.0000010000):4.040416402e-06):1e-06,127:0.0000010000):2.866771214e-06,92:0.0019447518):0.000972915003,136:0.0019447464):2.865258575e-06,70:0.0000010000):1e-06,(29:0.0009724092,152:0.0009724083):1e-06):1e-06,(68:0.0000010000,148:0.0009724973):1e-06):1e-06,110:0.0000010000):1e-06):1e-06,67:0.0000010000):1e-06,129:0.0000010000):1e-06,151:0.0000010000):1e-06,(74:0.0000029255,88:0.0009724092):2.893376349e-06):1e-06,(117:0.0009723482,126:0.0009722116):1e-06):2.896699565e-06,(((31:0.0000010000,(72:0.0009717420,75:0.0000010000):0.000971325454):0.0009714134948,138:0.0009728687):2.48631046e-06,(105:0.0000010000,118:0.0000010000):2.854084845e-06):0.0009727884828):2.512946334e-05,73:0.0000010000):0.000946071864,((107:0.0000028991,109:0.0000028963):1e-06,112:0.0000010000):0.001945694169):1e-06,(((69:0.0000010000,76:0.0000010000):2.093284225e-06,((119:0.0009713632,208:0.0000010000):0.001948558319,((124:0.0000024360,125:0.0000024354):0.00292825431,((131:0.0000010000,143:0.0000010000):2.117165304e-06,153:0.0009745795):2.466426097e-06):0.0009716150523):0.0009751823082):0.001947357227,146:0.0009723413):2.8981813e-06):2.918602683e-06):0.001944690176,(((((((((((((((4:0.0000010000,(102:0.0000010000,((((((179:0.0000010000,(182:0.0000010000,187:0.0000010000):1e-06):1e-06,(226:0.0000010000,229:0.0000010000):1e-06):1e-06,227:0.0000010000):1e-06,230:0.0000010000):1e-06,228:0.0000010000):1e-06,202:0.0000010000):0.000972918271):1e-06):1e-06,(((194:0.0000026572,198:0.0014587415):0.001457605212,(196:0.0009713786,197:0.0000010000):1.665030276e-06):2.867437579e-06,195:0.0000010000):0.0009713885663):2.919161737e-06,188:0.0029266731):0.000971404454,65:0.0029247241):2.557805738e-06,(((6:0.0048778024,8:0.0009730469):2.281026749e-06,((7:0.0009712441,62:0.0009718221):1e-06,64:0.0000010000):1e-06):1e-06,63:0.0009714251):0.0009714312699):0.0009714095083,(189:0.0000010000,201:0.0000010000):1e-06):1e-06,37:0.0058798857):0.000971428887,((((36:0.0009729369,177:0.0000010000):1e-06,55:0.0019520829):0.0009248450351,180:0.0009728403):4.651539005e-05,((66:0.0000010000,((((((175:0.0000010000,181:0.0000010000):1e-06,178:0.0000010000):1e-06,186:0.0000010000):1e-06,185:0.0000010000):1e-06,(176:0.0009730923,183:0.0019479813):1e-06):0.0009746028079,184:0.0000010000):1e-06):1e-06,101:0.0000010000):1e-06):0.0009714440957):1e-06,(165:0.0000010000,199:0.0058777636):0.0009714440466):0.001946752785,((10:0.0000010000,200:0.0000010000):0.0009714125329,((((54:0.0000010000,90:0.0000010000):1e-06,89:0.0000010000):1e-06,225:0.0000010000):1e-06,((57:0.0000010000,58:0.0009729572):1e-06,206:0.0009714114):2.04896293e-06):2.85690777e-06):0.000971410284):2.546659481e-06,((((5:0.0039122387,(((51:0.0000010000,(104:0.0009719668,(233:0.0000010000,(241:0.0000010000,246:0.0000010000):1e-06):1e-06):2.857644229e-06):2.963656422e-06,237:0.0000010000):0.0009671767867,(234:0.0000010000,(236:0.0000010000,245:0.0000010000):1e-06):1e-06):0.0009714489761):1e-06,((((103:0.0009735595,((242:0.0000010000,244:0.0000010000):1e-06,((243:0.0014611915,249:0.0000010000):0.001458232435,(247:0.0000028472,248:0.0000029214):0.002918901002):2.480834032e-06):2.548203798e-06):0.0009543513829,240:0.0000010000):1.788552892e-05,238:0.0000010000):1e-06,239:0.0009725324):1e-06):1e-06,235:0.0000010000):0.002929530133,(((23:0.0000010000,24:0.0000010000):0.0009718956952,25:0.0000010000):0.004885494274,(((52:0.0009683519,205:0.0029375942):0.001953222583,53:0.0000028593):2.282947667e-06,(203:0.0009703047,204:0.0009772765):0.002923749763):0.00391228579):1e-06):1e-06):1e-06,((((((((9:0.0000010000,50:0.0000010000):1e-06,49:0.0000010000):1e-06,((39:0.0000010000,163:0.0019474949):1e-06,40:0.0000010000):1e-06):0.000943836316,162:0.0000010000):2.740562544e-05,164:0.0019504855):2.89198083e-06,(((38:0.0000010000,160:0.0000010000):1e-06,(99:0.0000010000,161:0.0009714331):1e-06):1e-06,100:0.0000010000):1e-06):0.0009728380488,26:0.0000023694):0.002920892383,((166:0.0009733947,167:0.0009734144):1e-06,168:0.0009758875):0.004903130731):2.186456119e-06):2.005487546e-06,56:0.0029238153):0.0009714344698,(((((218:0.0009761125,220:0.0029339240):2.043828071e-06,222:0.0000010000):0.002924644756,(219:0.0000010000,221:0.0019446231):0.001947522667):2.246890544e-06,224:0.0048774080):0.001101006953,223:0.0029538331):0.006738250079):2.93472838e-06,(((((18:0.0000010000,(20:0.0000010000,21:0.0000010000):1e-06):1e-06,19:0.0019488399):0.001951053696,174:0.0000010000):1e-06,(((59:0.0000010000,(192:0.0000010000,232:0.0000010000):1e-06):0.000970712069,173:0.0000010000):1.379084389e-06,((190:0.0000010000,193:0.0000010000):0.0009694372205,191:0.0000010000):2.191224245e-06):1e-06):1e-06,(((((41:0.0000010000,((43:0.0024363205,48:0.0000010000):1.584979044e-06,45:0.0000010000):1.447651948e-06):2.674756269e-06,44:0.0000010000):0.002438774608,42:0.0000010000):1e-06,47:0.0000010000):2.422383493e-06,(46:0.0000010000,((169:0.0000022081,170:0.0000010000):0.001925602315,(171:0.0000010000,172:0.0000010000):0.0009748939981):2.868611588e-06):2.321723215e-06):0.004919798037):0.0009729637706):2.073610333e-06):0.0009710609871,(((((((11:0.0009730641,15:0.0039104543):1e-06,12:0.0000010000):1e-06,14:0.0000010000):1e-06,13:0.0000010000):1e-06,17:0.0000010000):0.0009689697604,16:0.0029342809):0.001957004867,(60:0.0019472871,61:0.0000029485):0.004911526938):0.004898350656):2.984072009e-06,22:0.0000010000):0.0009883344053,(((32:0.0009705652,33:0.0000010000):2.426009039e-06,35:0.0000010000):2.797401618e-06,34:0.0029263168):0.0009571784031);
 15: -3811.1301131 (0:0.0180564521,((((((((((((((1:0.0009700058,3:0.0000010000):1.2844527e-06,81:0.0039173931):1e-06,(2:0.0000010000,123:0.0000010000):1e-06):0.001947012981,(((108:0.0000010000,147:0.0009713454):0.0009713458083,142:0.0000010000):0.0009621481653,130:0.0000010000):9.108487719e-06):1e-06,149:0.0000010000):1e-06,((((114:0.0000010000,159:0.0000010000):1e-06,121:0.0000010000):0.001945016882,154:0.0019449590):1e-06,231:0.0009732354):1e-06):1e-06,155:0.0009713768):0.001946941626,((((((77:0.0009723633,(82:0.0000010000,87:0.0000010000):0.0009713657604):1e-06,((80:0.0000029781,(137:0.0015035253,150:0.0014975474):0.001851072927):0.0009712633341,(98:0.0000010000,128:0.0000010000):0.0009712676706):2.039851888e-06):2.893961812e-06,(((((((78:0.0009723454,84:0.0019479389):1e-06,(83:0.0009701269,85:0.0000010000):2.215888777e-06):1e-06,157:0.0000010000):1e-06,158:0.0000010000):2.863706216e-06,(79:0.0000023020,86:0.0019476592):0.001944749302):0.0009713524407,93:0.0019483665):2.868025572e-06,(((((94:0.0000010000,95:0.0000010000):1e-06,96:0.0000010000):0.0004894971613,145:0.0000010000):1e-06,106:0.0000010000):0.0004769224328,134:0.0000010000):3.328262099e-06):1e-06):1e-06,156:0.0000010000):1e-06,91:0.0000010000):1e-06,(97:0.0009713773,((111:0.0019458920,113:0.0019450809):1e-06,132:0.0009727748):0.001947045243):1e-06):2.891897393e-06):0.0009713472126,146:0.0009723803):2.938451946e-06,((((((((((27:0.0000010000,152:0.0009724010):1e-06,(((29:0.0009724009,148:0.0009724864):1e-06,68:0.0000010000):1e-06,110:0.0000010000):1e-06):1e-06,(73:0.0000010000,(117:0.0009724031,126:0.0009722682):1e-06):1e-06):1e-06,(((((((((((28:0.0000010000,(92:0.0019449596,(140:0.0000010000,(((((((207:0.0039024710,214:0.0009724512):1e-06,(213:0.0009703025,217:0.0000010000):2.106201896e-06):1e-06,(210:0.0000010000,216:0.0000010000):1e-06):1e-06,211:0.0000010000):0.0009667844082,212:0.0000010000):1.917202323e-06,215:0.0000010000):2.120980072e-06,209:0.0000010000):1e-06):1e-06):1e-06):1e-06,(139:0.0000010000,141:0.0000010000):1e-06):1e-06,122:0.0000010000):1e-06,116:0.0000010000):1e-06,127:0.0000010000):1e-06,133:0.0000010000):2.895126922e-06,(115:0.0009713856,(120:0.0000010000,(135:0.0000010000,144:0.0000010000):1e-06):2.865145267e-06):0.0009714288296):1e-06,30:0.0000010000):0.0009690732426,71:0.0000010000):2.891215839e-06,136:0.0019448571):1e-06,70:0.0000010000):1e-06):1e-06,(67:0.0000010000,88:0.0009723982):1e-06):1e-06,129:0.0000010000):1e-06,151:0.0000010000):1e-06,74:0.0000010000):1e-06,(((31:0.0000021968,(72:0.0009717927,75:0.0000021239):0.000971376313):0.0009714028225,138:0.0009728594):1e-06,(105:0.0000010000,118:0.0000010000):1e-06):0.0009727723614):0.0009713647983,((69:0.0000010000,76:0.0000010000):1e-06,((119:0.0009714160,208:0.0000010000):0.001948934158,((124:0.0000010000,125:0.0000010000):0.002928170362,((131:0.0000010000,143:0.0000010000):1e-06,153:0.0009745551):1e-06):0.000971326468):0.0009752320835):0.001947737172):2.899664729e-06):1e-06,((107:0.0000028991,109:0.0000028963):0.001944788095,112:0.0000010000):2.121877529e-06):0.001944957795,(((((((((((((((4:0.0000010000,102:0.0000010000):2.351300317e-06,(188:0.0029263109,(((194:0.0000020109,198:0.0014598538):0.00145628186,(196:0.0009720936,197:0.0000010000):1.288732258e-06):2.880762637e-06,195:0.0000010000):0.0009717200686):2.933681915e-06):1e-06,(((((179:0.0000010000,(182:0.0000010000,226:0.0000010000):1e-06):1e-06,187:0.0000010000):1e-06,(227:0.0000010000,229:0.0000010000):1e-06):1e-06,(228:0.0000010000,230:0.0000010000):1e-06):2.865718211e-06,202:0.0000010000):0.0009732339883):0.000971759998,65:0.0029243618):2.353663445e-06,(((((6:0.0048782633,8:0.0009734167):1e-06,62:0.0009722086):1e-06,64:0.0000010000):1e-06,7:0.0009717822):1e-06,63:0.0009718152):0.0009718164647):0.0009717978936,(189:0.0000010000,201:0.0000010000):2.687890657e-06):2.928583649e-06,37:0.0058790996):0.0009718488822,((((36:0.0009737147,177:0.0000010000):2.889982144e-06,55:0.0019524776):1e-06,180:0.0009736753):0.0009712161381,(((66:0.0000010000,184:0.0000010000):2.938869159e-06,(((((175:0.0000010000,181:0.0000010000):1e-06,178:0.0000010000):1e-06,186:0.0000010000):2.920876827e-06,185:0.0000010000):2.920865783e-06,(176:0.0009738552,183:0.0019483704):2.221472255e-06):0.0009753729727):2.476853643e-06,101:0.0000028443):2.935640425e-06):0.0009722387599):2.905181434e-06,(165:0.0000020932,199:0.0058779727):0.0009720554996):0.001947143976,(56:0.0029238198,((166:0.0009740813,167:0.0009740974):2.145907976e-06,168:0.0009765660):0.004904180734):2.894016512e-06):1e-06,((((((5:0.0039123880,(((51:0.0000010000,(104:0.0009726995,(233:0.0000010000,(241:0.0000010000,246:0.0000010000):1e-06):2.868216559e-06):2.891917954e-06):0.0009708482853,(234:0.0000010000,(236:0.0000010000,245:0.0000010000):1e-06):2.92571047e-06):0.0009693053485,237:0.0000010000):2.866228209e-06):2.56337828e-06,((103:0.0009743299,((242:0.0000010000,((243:0.0014606884,249:0.0000025006):0.001458276087,(247:0.0000010000,248:0.0000010000):0.002920241201):2.255873524e-06):1e-06,244:0.0000010000):1e-06):2.892969573e-06,240:0.0000010000):0.0009703234845):1e-06,238:0.0000010000):1e-06,239:0.0009733117):1e-06,235:0.0000010000):0.002929640807,((((((((10:0.0000010000,200:0.0000010000):0.0009722130953,206:0.0009722169):1e-06,57:0.0000010000):1e-06,89:0.0000010000):1e-06,225:0.0000010000):1e-06,54:0.0000010000):1e-06,90:0.0000010000):1e-06,58:0.0009747926):0.0009722207481):1e-06):2.740743025e-06,((((((((9:0.0000010000,50:0.0000010000):1e-06,49:0.0000010000):1e-06,((39:0.0000010000,163:0.0019478968):1e-06,40:0.0000010000):1e-06):1.827547178e-06,162:0.0000010000):0.0009702710005,164:0.0019508870):2.899603629e-06,(((38:0.0000010000,(99:0.0000010000,161:0.0009720796):1e-06):1e-06,100:0.0000010000):1e-06,160:0.0000010000):2.87247375e-06):0.000973488912,26:0.0000029327):0.002920932429,((23:0.0000010000,24:0.0009712122):2.422543031e-06,25:0.0000023234):0.004885592348):2.358805955e-06):2.002056457e-06,(((52:0.0009691704,205:0.0029376982):0.001953654982,53:0.0000010000):2.295805233e-06,(203:0.0009711379,204:0.0009780993):0.002923856999):0.003912437741):0.0009712476535,(((((218:0.0009754893,220:0.0029340021):2.940405064e-06,222:0.0000010000):0.00292412491,(219:0.0000028860,221:0.0019450672):0.001947971909):2.113715566e-06,224:0.0048776007):0.001100501004,223:0.0029539105):0.006738496853):2.617188038e-06,(((((18:0.0000010000,(20:0.0000010000,21:0.0000010000):1e-06):1e-06,19:0.0019493142):0.001951259947,(((((41:0.0000010000,((43:0.0024348668,48:0.0000010000):2.442652054e-06,45:0.0000010000):2.313877978e-06):2.763523621e-06,44:0.0000010000):0.002437901592,42:0.0000010000):1e-06,47:0.0000010000):2.651028439e-06,(46:0.0000010000,((169:0.0000010000,170:0.0000010000):0.001926760339,(171:0.0000010000,172:0.0000010000):0.0009747320533):2.760809469e-06):2.221871955e-06):0.004919007215):2.90674488e-06,174:0.0000010000):2.874241792e-06,((((59:0.0000010000,(192:0.0000010000,232:0.0000010000):1e-06):0.0009707315468,173:0.0000010000):1.384417885e-06,(190:0.0000010000,193:0.0000010000):0.0009691408888):2.534792074e-06,191:0.0000010000):1e-06):0.0009723050286):2.843992119e-06):0.0009712508817,((((11:0.0009723935,((12:0.0000010000,(14:0.0000010000,17:0.0000010000):1e-06):1e-06,13:0.0000010000):1e-06):1e-06,15:0.0039111765):0.0009676309061,16:0.0029344693):0.001956854005,(60:0.0019484773,61:0.0000010000):0.004912020311):0.004898455189):2.913994879e-06,22:0.0000028954):0.0009883539118,(((32:0.0009713021,33:0.0000010000):1.003804833e-06,35:0.0000010000):2.894120727e-06,34:0.0029263532):0.0009579547157);
 16: -3811.1301429 (0:0.0180558130,(((((((((((((1:0.0009694955,3:0.0000010000):2.479103805e-06,81:0.0039172989):1e-06,(2:0.0000010000,123:0.0000010000):1e-06):0.001946793416,((114:0.0000010000,159:0.0000010000):1e-06,121:0.0000010000):0.001944791078):2.847647776e-06,(((((108:0.0000010000,147:0.0009719415):0.0009719458706,142:0.0000010000):0.000951845521,130:0.0000010000):1.938270261e-05,(155:0.0009713480,231:0.0009731525):1e-06):1e-06,149:0.0000010000):1e-06):1e-06,154:0.0019447366):0.001946871853,(77:0.0009723429,((((((((78:0.0009729013,158:0.0000010000):1e-06,157:0.0000010000):1e-06,((79:0.0000010000,86:0.0019475464):0.001944629717,(83:0.0009703237,85:0.0000010000):2.549496676e-06):1e-06):1e-06,84:0.0019476131):0.0009713403987,93:0.0019481420):2.109242242e-06,((80:0.0000029550,(137:0.0015034625,150:0.0014974250):0.00185175708):0.0009713158202,(97:0.0009713553,((111:0.0019456749,113:0.0019448628):1e-06,132:0.0009727507):0.001946820577):2.845938466e-06):2.471305912e-06):1e-06,156:0.0000010000):1e-06,((((82:0.0000010000,87:0.0000010000):0.0009719532619,((((94:0.0000010000,95:0.0000010000):1e-06,96:0.0000010000):1.557857812e-06,106:0.0000010000):1e-06,145:0.0000010000):0.0009693880401):2.84090061e-06,((98:0.0000010000,128:0.0000010000):0.0009691884986,134:0.0000010000):2.755041462e-06):1e-06,91:0.0000010000):1e-06):1e-06):2.891897393e-06):0.0009713135555,146:0.0009729735):2.240066791e-06,((((((27:0.0000010000,((((((((((28:0.0000010000,92:0.0019447366):1e-06,((30:0.0000010000,71:0.0000010000):1e-06,((115:0.0009719866,(120:0.0000010000,(135:0.0000010000,144:0.0000010000):1e-06):1e-06):0.0009713630601,116:0.0000010000):1e-06):1e-06):1e-06,(122:0.0000010000,133:0.0000010000):1e-06):1e-06,127:0.0000010000):1e-06,((((140:0.0000010000,(207:0.0039020340,((((210:0.0000010000,216:0.0000010000):1e-06,(213:0.0009703799,217:0.0000010000):2.634657799e-06):1e-06,211:0.0000010000):1e-06,214:0.0009723401):1e-06):0.0009669770854):1e-06,209:0.0000010000):1e-06,212:0.0000010000):2.649429756e-06,215:0.0000010000):1.011411145e-06):1e-06,139:0.0000010000):1e-06,141:0.0000010000):0.0009708364268,136:0.0019447364):1e-06,70:0.0000010000):1e-06,((29:0.0009723439,148:0.0009724295):1e-06,68:0.0000010000):1e-06):1e-06):1e-06,(73:0.0000010000,(126:0.0009722088,152:0.0009723431):1e-06):1e-06):1e-06,(((67:0.0000010000,(88:0.0009723431,151:0.0000010000):1e-06):1e-06,129:0.0000010000):1e-06,110:0.0000010000):1e-06):1e-06,(74:0.0000010000,117:0.0009729863):1e-06):2.950472512e-06,(((31:0.0000023087,(72:0.0009723896,75:0.0000020877):0.0009719765955):0.0009720063643,138:0.0009734694):2.385536273e-06,(105:0.0000010000,118:0.0000021272):1e-06):0.0009727173485):0.0009713194528,((107:0.0000028991,109:0.0000028963):0.001943691062,112:0.0000010000):2.898668291e-06):1e-06):2.220934476e-06,((69:0.0000010000,76:0.0000010000):2.147683658e-06,((119:0.0009718720,208:0.0000028493):0.00194845797,((124:0.0000010000,125:0.0000010000):0.002928063409,((131:0.0000010000,143:0.0000010000):2.120371351e-06,153:0.0009745178):2.226756221e-06):0.0009715697452):0.0009757105784):0.001947245178):0.001944625913,(((((((((((((4:0.0000010000,102:0.0000010000):2.837090743e-06,((((((((179:0.0000010000,182:0.0000010000):1e-06,226:0.0000010000):1e-06,(227:0.0000010000,229:0.0000010000):1e-06):1e-06,187:0.0000010000):1e-06,228:0.0000010000):1e-06,230:0.0000010000):1e-06,202:0.0000010000):0.0009728526698,(((194:0.0000025126,198:0.0014591522):0.001456843031,(196:0.0009711351,197:0.0000010000):1.845691841e-06):2.273079203e-06,195:0.0000029078):0.0009713256171):1e-06):2.94376701e-06,188:0.0029264792):0.0009713516185,((((6:0.0048777360,8:0.0009729933):1e-06,((7:0.0009713294,63:0.0009713589):1e-06,64:0.0000010000):1e-06):1e-06,62:0.0009717666):0.0009713685945,65:0.0029245556):1e-06):0.000971351992,(189:0.0000010000,201:0.0000010000):1e-06):2.899682581e-06,37:0.0058795490):0.0009713595051,((((36:0.0009728847,177:0.0000010000):1e-06,55:0.0019522959):1.386781543e-06,180:0.0009728385):0.0009699946214,(((66:0.0000010000,184:0.0000010000):1e-06,(((175:0.0000010000,178:0.0000010000):1e-06,((181:0.0000010000,186:0.0000010000):1e-06,185:0.0000010000):1e-06):1e-06,(176:0.0009730402,183:0.0019481863):1e-06):0.0009745504736):2.847000192e-06,101:0.0000010000):2.894955409e-06):0.0009713921903):2.918794801e-06,(165:0.0000024533,199:0.0058784827):0.00097137893):0.001946977041,(((52:0.0009682955,205:0.0029374121):0.001953464095,53:0.0000010000):2.675104896e-06,(203:0.0009702504,204:0.0009772214):0.002923578652):0.003912071837):2.681383587e-06,(((((((5:0.0039121040,(((((51:0.0000010000,237:0.0000010000):2.893158174e-06,245:0.0000010000):1e-06,236:0.0000010000):1e-06,234:0.0000010000):1e-06,(104:0.0009719321,(233:0.0000010000,(241:0.0000010000,246:0.0000010000):1e-06):1e-06):0.0009729712461):0.000971405449):2.560611701e-06,239:0.0009725041):1e-06,((103:0.0009735304,((242:0.0000010000,244:0.0000010000):1e-06,((243:0.0014606280,249:0.0000028208):0.001457948432,(247:0.0000029646,248:0.0000026191):0.002918729006):2.183651939e-06):2.842949342e-06):0.0009383745167,240:0.0000010000):3.385538344e-05):2.246052734e-06,238:0.0000010000):2.91961294e-06,235:0.0000010000):0.00292880471,((10:0.0000010000,200:0.0000010000):0.0009713972873,((((54:0.0000010000,57:0.0000010000):1e-06,((58:0.0009739690,225:0.0000010000):1e-06,89:0.0000010000):1e-06):1e-06,90:0.0000010000):2.455419292e-06,206:0.0009713964):2.841170638e-06):0.0009713907114):2.392991256e-06,((((((((9:0.0000010000,50:0.0000010000):1e-06,49:0.0000010000):1e-06,((39:0.0000010000,163:0.0019477999):1e-06,40:0.0000010000):1e-06):1.688576496e-06,162:0.0000010000):0.0009697439047,(((38:0.0000010000,(99:0.0000010000,160:0.0000010000):1e-06):1e-06,100:0.0000010000):1e-06,(161:0.0009713970,164:0.0019507915):2.647629106e-06):2.948098829e-06):0.0009728122357,26:0.0000029437):0.002920797132,((23:0.0000010000,24:0.0009707519):2.377351947e-06,25:0.0000010000):0.004885405404):2.376044806e-06,((166:0.0009733757,167:0.0009732978):2.015865565e-06,168:0.0009760219):0.00490403795):2.388588391e-06):1e-06):2.921418057e-06,56:0.0029236177):0.0009713001073,(((((218:0.0009756109,220:0.0029337223):1e-06,222:0.0000010000):0.002925185668,(219:0.0000010000,221:0.0019449573):0.001947883549):2.754906019e-06,224:0.0048783575):0.001100512344,223:0.0029537956):0.006739053851):2.905129101e-06,((((((18:0.0000010000,20:0.0000010000):1e-06,21:0.0000010000):2.422725151e-06,19:0.0019494891):0.001951432971,(((((((41:0.0000010000,43:0.0024359790):1.584979044e-06,48:0.0000010000):2.100938011e-06,45:0.0000010000):2.676068163e-06,44:0.0000010000):0.002437242358,42:0.0000010000):2.208282867e-06,47:0.0000010000):2.093963838e-06,(46:0.0000010000,((169:0.0000010000,170:0.0000010000):0.001926836376,(171:0.0000010000,172:0.0000010000):0.0009749717971):2.877591366e-06):1e-06):0.004919228773):2.213757313e-06,174:0.0000010000):1e-06,((((59:0.0000010000,(192:0.0000010000,232:0.0000010000):1e-06):0.0009706400688,173:0.0000010000):1.457544962e-06,(190:0.0000010000,193:0.0000010000):0.000968355243):2.425128012e-06,191:0.0000010000):2.176148254e-06):0.0009725729516):2.859916817e-06):0.0009717922825,(((((((11:0.0009726850,15:0.0039104333):1e-06,12:0.0000010000):1e-06,14:0.0000010000):1e-06,13:0.0000010000):2.420163458e-06,17:0.0000022376):0.0009685936863,16:0.0029352348):0.001957670889,(60:0.0019480182,61:0.0000027534):0.004911505253):0.00489827679):2.127834404e-06,22:0.0000010000):0.0009887685173,(((32:0.0009717010,33:0.0000010000):1e-06,35:0.0000010000):2.420797233e-06,34:0.0029262585):0.0009574453745);
 17: -3811.13058458 (0:0.0180559608,((((((((((1:0.0009627269,3:0.0000010000):8.506611373e-06,81:0.0039174251):2.917365585e-06,(2:0.0000010000,123:0.0000010000):1e-06):0.001946856586,((((((108:0.0000026735,147:0.0009713360):0.0009713362027,142:0.0000021821):0.0009701802511,130:0.0000010000):1.149823541e-06,231:0.0009732274):1e-06,(154:0.0019447873,155:0.0009713692):1e-06):1e-06,149:0.0000010000):1e-06):2.871343333e-06,((114:0.0000010000,159:0.0000010000):1e-06,121:0.0000010000):0.001944864204):0.00194695797,(77:0.0009723567,(((((((((78:0.0009723251,84:0.0019476747):1e-06,(83:0.0009694248,85:0.0000010000):2.894044564e-06):1e-06,157:0.0000010000):1e-06,158:0.0000010000):2.867191607e-06,(79:0.0000027542,86:0.0019476233):0.001944712603):0.0009713333424,((98:0.0000010000,128:0.0000010000):0.000960360606,134:0.0000010000):1.085816534e-05):1e-06,((80:0.0000022151,(137:0.0015035324,150:0.0014975140):0.001851059356):0.0009713101294,93:0.0019481399):2.86337896e-06):1e-06,(((82:0.0000010000,87:0.0000010000):0.0009713605588,97:0.0009713716):2.164909061e-06,(((((94:0.0000010000,95:0.0000010000):1e-06,96:0.0000010000):9.329779453e-05,106:0.0000010000):1.590003268e-06,145:0.0000010000):0.0008753039909,((111:0.0019456900,113:0.0019448758):2.933364941e-06,132:0.0009727597):0.001946849519):2.870971057e-06):1e-06):1e-06,(91:0.0000010000,156:0.0000010000):1e-06):1e-06):2.855829237e-06):0.0009713541306,(((((((((((27:0.0000010000,68:0.0000010000):1e-06,(((((((28:0.0000010000,(((30:0.0000010000,(71:0.0000010000,(139:0.0000010000,141:0.0000010000):1e-06):1e-06):1e-06,(((115:0.0009710753,(120:0.0000010000,(135:0.0000010000,144:0.0000010000):2.278151437e-06):1e-06):0.0009711172219,(209:0.0000010000,212:0.0000010000):2.862382014e-06):2.863335822e-06,116:0.0000010000):1e-06):1e-06,133:0.0000010000):1e-06):1e-06,127:0.0000010000):1e-06,122:0.0000010000):1e-06,(92:0.0019449143,(((207:0.0039010514,(213:0.0009698351,217:0.0000010000):2.584732192e-06):1e-06,((210:0.0000010000,216:0.0000010000):1e-06,211:0.0000010000):1e-06):1e-06,(214:0.0009695840,215:0.0000010000):2.842318344e-06):0.0009729390739):2.227909818e-06):2.861573594e-06,140:0.0000010000):0.0009701208333,(136:0.0019448922,148:0.0009725015):2.864876146e-06):1e-06,((29:0.0009724152,152:0.0009724138):1e-06,70:0.0000010000):1e-06):1e-06):1e-06,(110:0.0000010000,129:0.0000010000):1e-06):1e-06,((88:0.0009724124,126:0.0009722748):1e-06,117:0.0009724122):1e-06):1e-06,67:0.0000010000):1e-06,151:0.0000010000):2.866779755e-06,74:0.0000024812):1.529646315e-06,(((31:0.0000010000,(72:0.0009718400,75:0.0000010000):0.0009713856187):0.0009714126224,138:0.0009728707):2.944470009e-06,(105:0.0000010000,118:0.0000028926):2.892645592e-06):0.0009726447292):0.0009691535974,73:0.0000010000):1.706299699e-06,((69:0.0000010000,76:0.0000010000):2.093284225e-06,((119:0.0009714200,208:0.0000010000):0.001948680517,((124:0.0000024360,125:0.0000024354):0.002928207722,((131:0.0000010000,143:0.0000010000):2.117165304e-06,153:0.0009745639):2.466426097e-06):0.0009716040121):0.0009752388019):0.001947486094):2.897139155e-06,(((107:0.0000028991,109:0.0000028963):0.001943852906,112:0.0000010000):2.918602683e-06,146:0.0009723874):2.899124873e-06):1e-06):0.001944692764,((((((((((((((4:0.0000010000,102:0.0000010000):1e-06,(((((((179:0.0000010000,((182:0.0000010000,187:0.0000010000):1e-06,229:0.0000010000):1e-06):1e-06,226:0.0000010000):1e-06,227:0.0000010000):1e-06,228:0.0000010000):1e-06,230:0.0000010000):1e-06,202:0.0000010000):0.0009731700008,188:0.0029261868):2.865337962e-06):2.863007505e-06,(((194:0.0000010000,198:0.0014596600):0.001457328034,(196:0.0009723026,197:0.0000010000):1e-06):2.161789814e-06,195:0.0000010000):0.0009716485578):0.0009716815541,(((6:0.0048774450,63:0.0009716745):1e-06,((7:0.0009716506,(8:0.0009733127,62:0.0009720797):1e-06):1e-06,64:0.0000010000):2.470927591e-06):0.0009716848112,65:0.0029242477):2.139647886e-06):0.0009716726255,(189:0.0000010000,201:0.0000010000):1e-06):2.908269495e-06,37:0.0058789051):0.0009716797992,((((36:0.0009732063,177:0.0000010000):1e-06,55:0.0019529413):0.0009322349089,180:0.0009731184):3.939232495e-05,(((66:0.0000010000,((175:0.0000010000,(((176:0.0009733618,183:0.0019488305):1e-06,185:0.0000010000):1e-06,(178:0.0000010000,186:0.0000010000):1e-06):1e-06):1e-06,181:0.0000010000):0.0009748730722):1e-06,184:0.0000010000):1e-06,101:0.0000010000):1e-06):0.0009717147766):1e-06,(165:0.0000010000,199:0.0058777452):0.0009717178321):0.001947624001,56:0.0029232002):1e-06,((((5:0.0039110548,((51:0.0000010000,((104:0.0009716714,(233:0.0000010000,(241:0.0000010000,246:0.0000010000):1e-06):1e-06):0.00096868971,237:0.0000010000):2.27832623e-06):1.736044435e-06,(234:0.0000010000,(236:0.0000010000,245:0.0000010000):1e-06):1e-06):0.0009711463511):2.781469853e-06,(((((103:0.0009732477,((243:0.0014611207,249:0.0000010000):0.001458428379,(247:0.0000024873,248:0.0000029013):0.002918595596):2.509870535e-06):2.424759779e-06,(242:0.0000010000,244:0.0000010000):1e-06):2.861421079e-06,240:0.0000010000):0.0009692766158,239:0.0009722249):1e-06,238:0.0000010000):2.056611018e-06):1e-06,235:0.0000010000):0.002928983676,(((((((10:0.0000010000,200:0.0000010000):0.0009716890781,206:0.0009716900):2.864312548e-06,57:0.0000010000):1e-06,89:0.0000010000):1e-06,(54:0.0000010000,225:0.0000010000):1e-06):1e-06,90:0.0000010000):1e-06,58:0.0009742658):0.0009716910382):2.865205918e-06):1e-06,((((((((((9:0.0000010000,49:0.0000010000):1e-06,50:0.0000010000):1e-06,((39:0.0000010000,163:0.0019483895):1e-06,40:0.0000010000):1e-06):1.677746352e-06,162:0.0000010000):0.0009700931039,164:0.0019513827):2.90132087e-06,((38:0.0000010000,100:0.0000010000):1e-06,(99:0.0000010000,160:0.0000010000):1e-06):1e-06):2.861284438e-06,161:0.0009712399):0.0009731037721,26:0.0000028993):0.002920315448,((23:0.0000010000,24:0.0009714408):2.024455258e-06,25:0.0000023148):0.004884553946):2.211254546e-06,((166:0.0009736679,167:0.0009736870):2.127006448e-06,168:0.0009761514):0.004903168735):1e-06):2.927353701e-06,(((52:0.0009680612,205:0.0029367108):0.001952996015,53:0.0000010000):2.874699968e-06,(203:0.0009700186,204:0.0009769895):0.002922898988):0.003911180211):0.0009711272294,(((((218:0.0009753711,220:0.0029330703):1e-06,222:0.0000010000):0.002924500461,(219:0.0000010000,221:0.0019444616):0.001947368557):1e-06,224:0.0048771887):0.001100172873,223:0.0029528882):0.006737813177):2.911307366e-06,((((((18:0.0000010000,20:0.0000010000):1e-06,21:0.0000010000):1e-06,19:0.0019487614):0.001950712595,((((((41:0.0000010000,(43:0.0024367726,45:0.0000010000):1.584979044e-06):1.447651948e-06,48:0.0000010000):2.751816291e-06,44:0.0000010000):0.002437767716,42:0.0000010000):1e-06,47:0.0000010000):2.533077671e-06,(46:0.0000010000,((169:0.0000022081,170:0.0000010000):0.001925800299,(171:0.0000010000,172:0.0000010000):0.0009746575446):2.214879203e-06):2.321723215e-06):0.004918641133):1e-06,174:0.0000010000):1e-06,((((59:0.0000010000,(192:0.0000010000,232:0.0000010000):1e-06):0.0009699849474,173:0.0000010000):2.082174834e-06,(190:0.0000010000,193:0.0000010000):0.0009691375519):1.370181806e-06,191:0.0000010000):2.10787504e-06):0.0009722491537):2.897608294e-06):0.0009712729346,((((((11:0.0009723402,15:0.0039103381):1e-06,12:0.0000010000):1e-06,(13:0.0000010000,14:0.0000010000):1e-06):1e-06,17:0.0000010000):0.0009682464698,16:0.0029341968):0.001956951718,(60:0.0019473619,61:0.0000021062):0.004911569627):0.004898232363):2.899383344e-06,22:0.0000010000):0.0009883014108,(((32:0.0009701205,33:0.0000010000):2.155073911e-06,35:0.0000010000):1e-06,34:0.0029262726):0.0009570230717);
 18: -3811.13127001 (0:0.0180538674,((((((((((((((((((1:0.0009698876,3:0.0000010000):1.280636986e-06,81:0.0039164834):1e-06,(2:0.0000010000,123:0.0000010000):1e-06):0.001946396869,(154:0.0019443406,155:0.0009711554):1e-06):1e-06,149:0.0000010000):1e-06,((((108:0.0000010000,147:0.0009711328):0.0009711350578,142:0.0000010000):0.000162147735,130:0.0000010000):0.0008088155158,231:0.0009730228):2.374143113e-06):2.933001667e-06,((114:0.0000010000,159:0.0000010000):2.897689957e-06,121:0.0000010000):0.001944437857):0.001946527321,((111:0.0019453385,113:0.0019445344):1e-06,132:0.0009725789):0.001946494292):2.89996519e-06,(((((77:0.0009721288,(((((94:0.0000010000,95:0.0000010000):1e-06,96:0.0000010000):1.674763789e-06,134:0.0000010000):0.0009230485955,145:0.0000010000):1.085904382e-06,106:0.0000010000):4.531700093e-05):1e-06,(98:0.0000010000,128:0.0000010000):0.0009711047199):1e-06,((((((78:0.0009720922,84:0.0019472041):1e-06,(83:0.0009699949,85:0.0000010000):2.097074721e-06):1e-06,(157:0.0000010000,158:0.0000010000):1e-06):1e-06,(79:0.0000010000,86:0.0019471624):0.001944254043):0.0009711024004,93:0.0019476804):2.936022342e-06,((80:0.0000029005,(137:0.0015029157,150:0.0014972189):0.001850578935):0.0009710935672,(82:0.0000010000,87:0.0000010000):0.0009711284733):1e-06):2.858563077e-06):1e-06,91:0.0000010000):1e-06,156:0.0000010000):1e-06):1e-06,97:0.0009711471):0.0009711537563,((107:0.0000028991,109:0.0000028963):1e-06,112:0.0000010000):0.001945377036):1e-06,(((((((((27:0.0000010000,((29:0.0009722025,148:0.0009722866):1e-06,68:0.0000010000):1e-06):1e-06,((((((28:0.0000010000,((92:0.0019444820,(139:0.0000010000,141:0.0000010000):1e-06):1e-06,(122:0.0000010000,133:0.0000010000):1e-06):1e-06):1e-06,(116:0.0000010000,127:0.0000010000):1e-06):1e-06,((30:0.0000010000,71:0.0000010000):1e-06,((115:0.0009711911,(120:0.0000010000,(135:0.0000010000,144:0.0000010000):1e-06):2.929950151e-06):0.0009712403553,(((140:0.0000010000,(((((207:0.0039015411,214:0.0009722182):1e-06,216:0.0000010000):1e-06,(210:0.0000010000,211:0.0000010000):1e-06):2.892637424e-06,(213:0.0009695130,217:0.0000010000):2.696818005e-06):1.861971235e-05,215:0.0000010000):6.58735229e-06):2.795761047e-06,212:0.0000010000):0.0009420649668,209:0.0000010000):2.428380938e-06):2.858569548e-06):1e-06):0.000972777689,136:0.0019444596):2.911523625e-06,70:0.0000010000):1e-06,110:0.0000010000):1e-06):1e-06,(126:0.0009720684,152:0.0009722027):1e-06):1e-06,((73:0.0000010000,117:0.0009722000):1e-06,129:0.0000010000):1e-06):1e-06,67:0.0000010000):1e-06,(88:0.0009721986,151:0.0000010000):1e-06):1e-06,74:0.0000010000):1e-06,(((31:0.0000010000,(72:0.0009715843,75:0.0000010000):0.0009711689707):0.0009712023984,138:0.0009726585):1e-06,(105:0.0000010000,118:0.0000010000):1e-06):0.0009725720022):0.0009711633762,146:0.0009721877):1e-06):2.684432974e-06,((69:0.0000010000,76:0.0000010000):2.128433441e-06,((119:0.0009711055,208:0.0000010000):0.001948029532,((124:0.0000010000,125:0.0000010000):0.002927252549,((131:0.0000010000,143:0.0000010000):2.400247468e-06,153:0.0009742396):2.998242079e-06):0.0009712907061):0.0009749182134):0.00194685082):0.001944183458,((((((((((((4:0.0000010000,102:0.0000010000):1e-06,(188:0.0029259501,(((194:0.0000010000,198:0.0014591459):0.001456561848,(196:0.0009556117,197:0.0000010000):1.720531329e-05):1e-06,195:0.0000010000):0.0009711421091):2.937512472e-06):2.864410896e-06,(((((179:0.0000010000,(187:0.0000010000,226:0.0000010000):1e-06):1e-06,(182:0.0000010000,229:0.0000010000):1e-06):1e-06,227:0.0000010000):1e-06,(228:0.0000010000,230:0.0000010000):1e-06):2.857859931e-06,202:0.0000010000):0.0009726772017):0.0009711774427,65:0.0029240171):2.931632215e-06,(((6:0.0048769053,8:0.0009728218):1e-06,((7:0.0009711619,63:0.0009711919):1e-06,64:0.0000010000):1e-06):1e-06,62:0.0009716036):0.0009712087246):0.0009711882005,(189:0.0000010000,201:0.0000010000):2.83272005e-06):2.915846132e-06,37:0.0058785525):0.0009714843255,((((36:0.0009727250,177:0.0000010000):1e-06,55:0.0019519754):1.294370055e-06,180:0.0009726795):0.0009699283898,(((66:0.0000010000,(((((175:0.0000010000,178:0.0000010000):1e-06,181:0.0000010000):1e-06,185:0.0000010000):1e-06,186:0.0000010000):1e-06,(176:0.0009728801,183:0.0019478650):1e-06):0.0009743901003):1e-06,184:0.0000010000):1e-06,101:0.0000010000):2.913879531e-06):0.0009712325122):2.90008711e-06,(165:0.0000020191,199:0.0058775188):0.0009712304315):0.001946663768,(((5:0.0039112583,((51:0.0000010000,((104:0.0009713947,(233:0.0000010000,(241:0.0000010000,246:0.0000010000):1e-06):1e-06):0.0009694481014,237:0.0000010000):2.072377236e-06):1.23678325e-06,(234:0.0000010000,(236:0.0000010000,245:0.0000010000):1e-06):1e-06):0.0009708686912):2.386217439e-06,((((((103:0.0009729958,(247:0.0000010000,248:0.0000010000):0.002918428534):2.893913847e-06,(242:0.0000010000,244:0.0000010000):1e-06):1e-06,(243:0.0014598617,249:0.0000010000):0.001458006725):1e-06,240:0.0000010000):0.0009708851676,239:0.0009719714):2.633843123e-06,238:0.0000010000):1e-06):2.325434802e-06,235:0.0000028520):0.00292833969):2.907822511e-06,(((((((((9:0.0000010000,49:0.0000010000):1e-06,50:0.0000010000):1e-06,((39:0.0000010000,163:0.0019473410):1e-06,40:0.0000010000):1e-06):0.0009691215133,162:0.0000010000):1.387953827e-06,(((38:0.0000010000,(100:0.0000010000,160:0.0000010000):1e-06):1e-06,99:0.0000010000):1e-06,(161:0.0009704659,164:0.0019503273):2.86055017e-06):2.82806554e-06):0.000971885667,26:0.0000023809):0.002920082839,((166:0.0009724444,167:0.0009724619):2.207201935e-06,168:0.0009749295):0.004902784943):2.929038305e-06,((((((((10:0.0000010000,200:0.0000010000):0.0009704587657,206:0.0009704608):1e-06,57:0.0000010000):1e-06,54:0.0000010000):1e-06,89:0.0000010000):1e-06,225:0.0000010000):1e-06,90:0.0000010000):2.817152697e-06,58:0.0009730359):0.0009704626537):2.85756967e-06,((((52:0.0009674376,205:0.0029368099):0.001953059631,53:0.0000010000):1e-06,(203:0.0009693954,204:0.0009763603):0.002922958244):0.0039111996,56:0.0029229502):2.316906456e-06):2.463868105e-06):2.887294471e-06,((23:0.0000010000,24:0.0009697426):2.894838289e-06,25:0.0000027165):0.004884115946):0.0009707278538):2.894172693e-06,(((((18:0.0000010000,20:0.0000010000):1e-06,21:0.0000010000):2.75943944e-06,19:0.0019483810):0.001950343679,174:0.0000010000):2.083594886e-06,(((((41:0.0000010000,((42:0.0000010000,(43:0.0024340341,45:0.0000010000):2.032281677e-06):2.517301433e-06,48:0.0000010000):1.584979044e-06):2.192637997e-06,44:0.0000010000):2.001426319e-06,47:0.0000010000):0.002438573542,(46:0.0000010000,((169:0.0000010000,170:0.0000010000):0.001925346841,(171:0.0000010000,172:0.0000010000):0.0009744630419):2.877591366e-06):2.972262922e-06):0.004917670264,(((59:0.0000029316,(192:0.0000010000,232:0.0000010000):2.545025953e-06):1.01647463e-06,173:0.0000010000):0.0009708567203,((190:0.0000010000,193:0.0000010000):1.033539281e-06,191:0.0000010000):2.042913657e-06):0.0009693476021):2.85765913e-06):0.0009720600205):2.611177474e-06,(((((218:0.0009751627,220:0.0029324315):2.118912816e-06,222:0.0000022577):0.00292311358,(219:0.0000020419,221:0.0019440420):0.001946939499):2.970202428e-06,224:0.0048759592):0.001099932747,223:0.0029524108):0.006737576821):0.0009709178578,(((((((11:0.0009719929,15:0.0039100501):1e-06,12:0.0000010000):1e-06,14:0.0000010000):1e-06,13:0.0000010000):1e-06,17:0.0000010000):0.0009679004934,16:0.0029331501):0.001956248538,(60:0.0019468253,61:0.0000010000):0.004911368462):0.00489779502):2.722757921e-06,22:0.0000010000):0.000987947969,(((32:0.0009707525,33:0.0000010000):1.181692463e-06,35:0.0000010000):2.8631922e-06,34:0.0029252321):0.000956675735);
 19: -3811.13391678 (0:0.0180527420,((((((((((((((((((1:0.0009680711,3:0.0000010000):2.348498001e-06,81:0.0039162075):1e-06,2:0.0000010000):2.8496221e-06,123:0.0000010000):0.001946206035,231:0.0009722900):2.904114834e-06,(154:0.0019441914,155:0.0009704349):1e-06):1e-06,149:0.0000010000):1e-06,(((108:0.0000026571,147:0.0009704213):0.0009704211283,142:0.0000021394):0.0009523770386,130:0.0000010000):1.802447473e-05):2.909387905e-06,((114:0.0000010000,159:0.0000010000):1e-06,121:0.0000010000):0.001944243264):0.001946332956,97:0.0009704559):2.89996519e-06,(((77:0.0009713882,(((((94:0.0000010000,95:0.0000010000):1e-06,96:0.0000010000):1.674763789e-06,106:0.0000010000):1.73576036e-06,145:0.0000010000):0.000966981406,((98:0.0000010000,128:0.0000010000):0.0009687090463,134:0.0000010000):1.657413967e-06):1e-06):1e-06,(((((78:0.0009713924,((((83:0.0009697090,85:0.0000010000):2.358481744e-06,84:0.0019471319):1e-06,158:0.0000010000):1e-06,157:0.0000010000):1e-06):2.194724853e-06,(79:0.0000024253,86:0.0019471243):0.001944205452):0.0009703997354,93:0.0019476064):2.936022342e-06,((80:0.0000021085,(137:0.0015036722,150:0.0014961113):0.001850793224):0.0009703901328,(82:0.0000010000,87:0.0000010000):0.0009704215308):2.434788466e-06):2.858563077e-06,91:0.0000010000):1e-06):1e-06,156:0.0000010000):1e-06):1e-06,((111:0.0019450919,132:0.0009718647):1e-06,113:0.0019442905):0.00194623939):0.0009704329853,(((((((((((27:0.0000010000,152:0.0009715028):1e-06,(((((((28:0.0000010000,((30:0.0000010000,71:0.0000010000):1e-06,(((115:0.0009704899,(120:0.0000010000,(135:0.0000010000,144:0.0000010000):1e-06):1e-06):0.0009705360022,((((140:0.0000010000,((207:0.0039008561,(213:0.0009693784,217:0.0000010000):2.146693664e-06):1e-06,((210:0.0000010000,216:0.0000010000):1e-06,(211:0.0000010000,214:0.0009715241):1e-06):2.892637424e-06):4.568025519e-05):2.075759437e-06,215:0.0000010000):0.0009226117558,212:0.0000010000):1e-06,209:0.0000010000):1e-06):2.858569548e-06,127:0.0000010000):1e-06):1e-06):1e-06,116:0.0000010000):2.852454521e-06,((92:0.0019441537,133:0.0000010000):1e-06,122:0.0000010000):1e-06):1e-06,139:0.0000010000):1e-06,141:0.0000010000):0.0009700715203,136:0.0019441742):2.925400022e-06,70:0.0000010000):1e-06):1e-06,110:0.0000010000):1e-06,(((29:0.0009714976,148:0.0009715819):1e-06,68:0.0000010000):1e-06,(73:0.0000010000,(117:0.0009715020,126:0.0009713648):1e-06):1e-06):1e-06):1e-06,(67:0.0000010000,88:0.0009714927):1e-06):1e-06,129:0.0000010000):1e-06,151:0.0000010000):1e-06,74:0.0000010000):1e-06,(((31:0.0000010000,(72:0.0009708868,75:0.0000010000):0.0009704710968):0.0009704956211,138:0.0009719505):1e-06,(105:0.0000010000,118:0.0000010000):1e-06):0.0009718646735):0.0009704546962,((107:0.0000028991,109:0.0000028963):1e-06,112:0.0000010000):0.001945136578):2.078436913e-06,(((69:0.0000010000,76:0.0000010000):2.50774263e-06,((119:0.0009705040,208:0.0000010000):0.001947919602,((124:0.0000010000,125:0.0000010000):0.002927232255,((131:0.0000010000,143:0.0000010000):2.909391683e-06,153:0.0009736318):2.39763329e-06):0.0009707821506):0.000974310773):0.001946705201,146:0.0009714775):1e-06):1e-06):0.001944203158,(((((218:0.0009745340,220:0.0029328013):1e-06,222:0.0000010000):0.002924218017,(219:0.0000028311,221:0.0019442593):0.001947155167):2.900228583e-06,224:0.0048764812):0.001099212671,223:0.0029527512):0.006737039883):2.070768266e-06,(((((18:0.0000010000,(20:0.0000010000,21:0.0000010000):1e-06):2.312606902e-06,19:0.0019484753):0.001950420806,(((((41:0.0000010000,((43:0.0014337060,48:0.0000010000):1e-06,45:0.0000010000):2.249361647e-06):0.0009963942412,42:0.0000010000):1.584979044e-06,44:0.0000010000):2.577749711e-06,47:0.0000010000):0.002441869744,(46:0.0000010000,((169:0.0000010000,170:0.0000010000):0.001926013222,(171:0.0000010000,172:0.0000010000):0.000973740351):2.877591366e-06):2.037914964e-06):0.004917973813):2.015029034e-06,174:0.0000010000):1e-06,((((59:0.0000010000,(192:0.0000010000,232:0.0000010000):1e-06):0.0009698937124,173:0.0000010000):1.27098691e-06,(190:0.0000010000,193:0.0000010000):1.033539281e-06):0.0009696803157,191:0.0000010000):1e-06):0.0009713379618):2.816918004e-06,((((((((((((4:0.0000010000,(102:0.0000010000,188:0.0029255672):2.937512472e-06):1e-06,(((((179:0.0000010000,187:0.0000010000):1e-06,226:0.0000010000):1e-06,((182:0.0000010000,227:0.0000010000):1e-06,229:0.0000010000):1e-06):1e-06,(228:0.0000010000,230:0.0000010000):1e-06):2.857859931e-06,202:0.0000010000):0.0009725542054):2.791914264e-06,(((194:0.0000010000,198:0.0014589287):0.001456630406,(196:0.0009714491,197:0.0000010000):1.237616453e-06):1e-06,195:0.0000010000):0.0009710343469):0.0009710677381,((((6:0.0048762863,8:0.0009726960):1e-06,((7:0.0009710377,63:0.0009710648):1e-06,64:0.0000010000):1e-06):1e-06,62:0.0009714756):0.0009710714753,65:0.0029236957):2.82763055e-06):0.0009710632084,(189:0.0000010000,201:0.0000010000):1e-06):2.741563301e-06,37:0.0058778070):0.0009710733274,((((36:0.0009725970,177:0.0000010000):1e-06,55:0.0019517237):0.0009685945212,180:0.0009725521):2.496002338e-06,(((66:0.0000010000,184:0.0000010000):2.862850807e-06,((((175:0.0000010000,181:0.0000010000):1e-06,(178:0.0000010000,185:0.0000010000):1e-06):1e-06,186:0.0000010000):1e-06,(176:0.0009727477,183:0.0019476152):2.91533032e-06):0.0009742611508):2.927025441e-06,101:0.0000025941):2.969864233e-06):0.0009711120357):2.799978885e-06,(165:0.0000020191,199:0.0058767671):0.000971100049):0.001946421396,((((((9:0.0000010000,50:0.0000010000):1e-06,49:0.0000010000):1e-06,((39:0.0000010000,163:0.0019472698):1e-06,40:0.0000010000):1e-06):0.0009430858507,162:0.0000010000):2.805517073e-05,(((38:0.0000010000,99:0.0000010000):1e-06,(100:0.0000010000,160:0.0000010000):1e-06):1e-06,(161:0.0009711278,164:0.0019502469):2.86055017e-06):2.08767119e-06):0.0009725373409,26:0.0000028977):0.002919673768):2.115690529e-06,((((5:0.0039109628,(((51:0.0000010000,(104:0.0009716465,(233:0.0000010000,(241:0.0000010000,246:0.0000010000):1e-06):1e-06):0.0009716827379):1e-06,((234:0.0000010000,245:0.0000010000):1e-06,236:0.0000010000):1e-06):1.651824893e-06,237:0.0000010000):0.0009694717657):2.15935187e-06,238:0.0000010000):2.431851966e-06,(((103:0.0009732250,((242:0.0000010000,244:0.0000010000):1e-06,((243:0.0014601794,249:0.0000029033):0.001457481394,(247:0.0000025644,248:0.0000010000):0.002918076245):2.424951166e-06):1e-06):2.907826127e-06,240:0.0000010000):0.0009692029339,239:0.0009721994):2.633843123e-06):2.43129461e-06,235:0.0000029287):0.00292892431):2.470478091e-06,((((((((10:0.0000010000,200:0.0000010000):0.000970135292,206:0.0009701375):1e-06,(57:0.0000010000,58:0.0009717118):1e-06):1e-06,54:0.0000010000):1e-06,(89:0.0000010000,225:0.0000010000):1e-06):1e-06,90:0.0000010000):0.0009701279353,((23:0.0000010000,24:0.0000010000):0.000970606883,25:0.0000020673):0.004883983919):2.922239035e-06,((((52:0.0009670858,205:0.0029366914):0.001952979694,53:0.0000010000):1e-06,(203:0.0009690493,204:0.0009760005):0.00292283581):0.003911031087,56:0.0029228220):2.204990665e-06):2.922417997e-06):2.408131325e-06,((166:0.0009721427,167:0.0009721604):2.20415849e-06,168:0.0009746242):0.004902505749):0.0009701900979):0.0009702708584,(((((((11:0.0009713183,15:0.0039098676):1e-06,12:0.0000010000):1e-06,14:0.0000010000):1e-06,13:0.0000010000):1e-06,17:0.0000010000):0.0009672310951,16:0.0029338323):0.00195669254,(60:0.0019472460,61:0.0000010000):0.004911111939):0.004897533557):2.722757921e-06,22:0.0000010000):0.0009872460803,(((32:0.0009683641,33:0.0000010000):2.898640254e-06,35:0.0000010000):2.8631922e-06,34:0.0029257801):0.0009560213026);
ModelDNA:
 rates: 1, 3.5408085, 1, 1, 3.5408085, 1
PhyloTree:
 newick: (0:0.0180528240,(((((((((((((((((1:0.0009696102,3:0.0000010000):1e-06,81:0.0039158772):1e-06,(2:0.0000010000,123:0.0000010000):1e-06):0.00194616538,((114:0.0000010000,159:0.0000010000):1e-06,121:0.0000010000):0.001944188575):1e-06,(154:0.0019441307,155:0.0009707349):1e-06):1e-06,149:0.0000010000):1e-06,231:0.0009725775):1e-06,(((108:0.0000010000,147:0.0009707179):0.0009707153809,142:0.0000010000):0.0009696226964,130:0.0000010000):1e-06):0.001946250777,(77:0.0009717178,((((((((((78:0.0009717182,84:0.0019471186):1e-06,157:0.0000010000):1e-06,158:0.0000010000):1e-06,(83:0.0009706608,85:0.0000010000):1e-06):1e-06,(79:0.0000010000,86:0.0019470564):0.001944161476):0.0009707360899,93:0.0019475337):1e-06,((80:0.0000010000,(137:0.0015044344,150:0.0014977004):0.001850757502):0.0009707084477,((98:0.0000010000,128:0.0000010000):0.0009696496657,134:0.0000010000):1e-06):1e-06):1e-06,91:0.0000010000):1e-06,((97:0.0009707441,((111:0.0019450854,113:0.0019442833):1e-06,132:0.0009724572):0.001946206507):1e-06,156:0.0000010000):1e-06):1e-06,((82:0.0000010000,87:0.0000010000):0.0009707388068,((((94:0.0000010000,95:0.0000010000):1e-06,96:0.0000010000):0.0009690532206,145:0.0000010000):1e-06,106:0.0000010000):1e-06):1e-06):1e-06):2.891897393e-06):0.0009710159293,((69:0.0000010000,76:0.0000010000):1e-06,((119:0.0009707601,208:0.0000010000):0.001948568901,((124:0.0000010000,125:0.0000010000):0.002926959379,((131:0.0000010000,143:0.0000010000):1e-06,153:0.0009738363):1e-06):0.000970424677):0.0009745123633):0.001947893003):1e-06,((((((((((27:0.0000010000,152:0.0009717174):1e-06,110:0.0000010000):1e-06,(((((((28:0.0000010000,(((92:0.0019440541,(139:0.0000010000,141:0.0000010000):1e-06):1e-06,122:0.0000010000):1e-06,133:0.0000010000):1e-06):1e-06,(116:0.0000010000,(209:0.0000010000,212:0.0000010000):1e-06):1e-06):1e-06,((30:0.0000010000,71:0.0000010000):1e-06,(115:0.0009707053,(120:0.0000010000,(135:0.0000010000,144:0.0000010000):1e-06):1e-06):0.000970749851):1e-06):1e-06,127:0.0000010000):1e-06,((140:0.0000010000,((((207:0.0039005728,214:0.0009717172):1e-06,211:0.0000010000):1e-06,(210:0.0000010000,216:0.0000010000):1e-06):1e-06,(213:0.0009707212,217:0.0000010000):1e-06):0.0009700303612):1e-06,215:0.0000010000):1e-06):0.0009722792976,136:0.0019440615):1e-06,70:0.0000010000):1e-06):1e-06,((29:0.0009717206,148:0.0009718066):1e-06,68:0.0000010000):1e-06):1e-06,(73:0.0000010000,(117:0.0009717209,126:0.0009715916):1e-06):1e-06):1e-06,((67:0.0000010000,88:0.0009717175):1e-06,129:0.0000010000):1e-06):1e-06,151:0.0000010000):1e-06,74:0.0000010000):1e-06,(((31:0.0000010000,(72:0.0009710781,75:0.0000010000):0.0009706560034):0.0009707404487,138:0.0009726685):1e-06,(105:0.0000010000,118:0.0000010000):1e-06):0.0009720882785):0.0009707080622,((107:0.0000028991,109:0.0000028963):1e-06,112:0.0000010000):0.001944972783):1e-06):1e-06,146:0.0009717177):0.001944150893,(((((218:0.0009748982,220:0.0029326212):1e-06,222:0.0000010000):0.002924073975,(219:0.0000010000,221:0.0019442149):0.001947082126):1e-06,224:0.0048764428):0.001099584682,223:0.0029522267):0.006737605357):2.891723528e-06,((((((18:0.0000010000,20:0.0000010000):1e-06,21:0.0000010000):1e-06,19:0.0019484087):0.001950329071,(((((41:0.0000010000,((43:0.0023886519,48:0.0000010000):1.584979044e-06,45:0.0000010000):5.01535309e-05):1e-06,44:0.0000010000):0.002439740597,47:0.0000010000):1e-06,42:0.0000010000):1e-06,(46:0.0000010000,((169:0.0000010000,170:0.0000010000):0.001926109629,(171:0.0000010000,172:0.0000010000):0.0009744958287):2.877591366e-06):1e-06):0.00491738906):1e-06,(173:0.0000010000,174:0.0000010000):1e-06):1e-06,(((59:0.0000010000,(192:0.0000010000,232:0.0000010000):1e-06):0.0009715626736,(190:0.0000010000,193:0.0000010000):0.0009699418366):1e-06,191:0.0000010000):1e-06):0.0009720696501):1e-06,(((((((((((4:0.0000010000,(((((((179:0.0000010000,226:0.0000010000):1e-06,(182:0.0000010000,187:0.0000010000):1e-06):1e-06,(227:0.0000010000,229:0.0000010000):1e-06):1e-06,228:0.0000010000):1e-06,230:0.0000010000):1e-06,202:0.0000010000):0.0009727149789,(188:0.0029259556,(((194:0.0000010000,198:0.0014592456):0.001456442502,(196:0.0009718389,197:0.0000010000):1e-06):1e-06,195:0.0000010000):0.000971188118):1e-06):1e-06):1e-06,102:0.0000010000):0.0009712235791,(((((6:0.0048770663,63:0.0009712086):1e-06,(8:0.0009728371,62:0.0009716147):1e-06):1e-06,64:0.0000010000):1e-06,7:0.0009711817):0.0009712124932,65:0.0029239960):1e-06):0.0009711889589,(189:0.0000010000,201:0.0000010000):1e-06):1e-06,37:0.0058781537):0.0009712021807,((((((36:0.0009726878,177:0.0000010000):1e-06,55:0.0019518454):0.0009686708578,180:0.0009726381):2.433491772e-06,((((175:0.0000010000,(181:0.0000010000,185:0.0000010000):1e-06):1e-06,178:0.0000010000):1e-06,186:0.0000010000):1e-06,(176:0.0009728497,183:0.0019477985):1e-06):0.0009743441761):1e-06,101:0.0000010000):1e-06,(66:0.0000010000,184:0.0000010000):1e-06):0.0009712016079):1e-06,(165:0.0000010000,199:0.0058769406):0.0009711956007):0.001946540841,((((((((9:0.0000010000,50:0.0000010000):1e-06,49:0.0000010000):1e-06,((39:0.0000010000,163:0.0019472826):1e-06,40:0.0000010000):1e-06):0.0009705118456,162:0.0000010000):1e-06,164:0.0019502243):2.89198083e-06,(38:0.0000010000,(((99:0.0000010000,161:0.0009711576):1e-06,100:0.0000010000):1e-06,160:0.0000010000):1e-06):1e-06):0.0009725499189,26:0.0000028930):0.002920010397,((166:0.0009730953,167:0.0009731180):1e-06,168:0.0009755758):0.004902282717):1e-06):1e-06,((((((5:0.0039108856,((51:0.0000010000,((((104:0.0009716943,(233:0.0000010000,(241:0.0000010000,246:0.0000010000):1e-06):1e-06):0.0009727155199,234:0.0000010000):1e-06,236:0.0000010000):1e-06,245:0.0000010000):1e-06):0.0009701736458,237:0.0000010000):1e-06):1e-06,((103:0.0009732504,((242:0.0000010000,244:0.0000010000):1e-06,((243:0.0014602905,249:0.0000010000):0.001457175013,(247:0.0000010000,248:0.0000010000):0.002919242121):1e-06):1e-06):0.0009706492599,240:0.0000010000):1e-06):1e-06,238:0.0000010000):1e-06,239:0.0009722343):1e-06,235:0.0000010000):0.002928512117,(((((((10:0.0000010000,200:0.0000010000):0.0009711278969,206:0.0009711268):1e-06,57:0.0000010000):1e-06,54:0.0000010000):1e-06,89:0.0000010000):1e-06,(58:0.0009736777,225:0.0000010000):1e-06):1e-06,90:0.0000010000):0.0009711215229):1e-06):1e-06,(((23:0.0000010000,24:0.0000010000):0.000971083314,25:0.0000010000):0.004883685245,(((52:0.0009676193,205:0.0029364943):0.001952885898,53:0.0000010000):1e-06,(203:0.0009695454,204:0.0009764175):0.002922780287):0.003910795807):1e-06):2.894016512e-06,56:0.0029227445):0.0009705958885):0.0009710640214,(((((((11:0.0009722040,15:0.0039096647):1e-06,12:0.0000010000):1e-06,14:0.0000010000):1e-06,13:0.0000010000):1e-06,17:0.0000010000):0.000968151325,16:0.0029336691):0.001956540501,(60:0.0019471934,61:0.0000010000):0.004910695486):0.004897262907):1e-06,22:0.0000010000):0.0009878942969,(((32:0.0009711009,33:0.0000010000):1e-06,35:0.0000010000):1e-06,34:0.0029256496):0.0009570488424);
RateGamma:
 gamma_shape: 0.5748479425
RateGammaInvar:
 gamma_shape: 1.873289847
 p_invar: 0.386688197
RateInvar:
 p_invar: 0.5201104083
StopRule:
 curIteration: 115
 start_real_time: 15552936.4
 time_vec: 14, 9, 7, 1
boot_consense_logl: 0
contree_rfdist: -1
finished: true
finishedCandidateSet: true
finishedModelFinal: true
finishedModelInit: true
iqtree:
 command:  -redo -s aln_VTR2Bb.tr2_CDS_p2n.fa
 seed: 143400
 start_time: 1737987850
 version: 2.0.3
```
