## Supplementary Data 4 for "Nonapeptide molecular evolution during the adaptive radiation of Tanganyika cichlids": aln_VTR2Bb.tr2_CDS_p2n.fa.iqtree

```
IQ-TREE 2.0.3 built Dec 20 2020

Input file name: aln_VTR2Bb.tr2_CDS_p2n.fa
Type of analysis: ModelFinder + tree reconstruction
Random seed number: 143400

REFERENCES
----------

To cite IQ-TREE please use:

Bui Quang Minh, Heiko A. Schmidt, Olga Chernomor, Dominik Schrempf,
Michael D. Woodhams, Arndt von Haeseler, and Robert Lanfear (2020)
IQ-TREE 2: New models and efficient methods for phylogenetic inference
in the genomic era. Mol. Biol. Evol., in press.
https://doi.org/10.1093/molbev/msaa015

To cite ModelFinder please use: 

Subha Kalyaanamoorthy, Bui Quang Minh, Thomas KF Wong, Arndt von Haeseler,
and Lars S Jermiin (2017) ModelFinder: Fast model selection for
accurate phylogenetic estimates. Nature Methods, 14:587–589.
https://doi.org/10.1038/nmeth.4285

SEQUENCE ALIGNMENT
------------------

Input data: 266 sequences with 1041 nucleotide sites
Number of constant sites: 814 (= 78.194% of all sites)
Number of invariant (constant or ambiguous constant) sites: 814 (= 78.194% of all sites)
Number of parsimony informative sites: 116
Number of distinct site patterns: 328

ModelFinder
-----------

Best-fit model according to BIC: K2P+G4

List of models sorted by BIC scores: 

Model                  LogL         AIC      w-AIC        AICc     w-AICc         BIC      w-BIC
K2P+G4            -3825.692    8649.384 +    0.208    9571.750 +     0.84   11118.404 +     0.82
K2P+I             -3828.160    8654.321 -   0.0177    9576.687 +   0.0712   11123.341 +   0.0694
TNe+G4            -3825.501    8651.001 +   0.0928    9578.779 -    0.025   11124.970 -   0.0308
K3P+G4            -3825.618    8651.236 +   0.0825    9579.014 -   0.0222   11125.205 -   0.0273
K2P+I+G4          -3825.929    8651.858 +   0.0605    9579.636 -   0.0163   11125.826 -     0.02
K2P+R2            -3825.929    8651.859 +   0.0604    9579.636 -   0.0163   11125.827 -     0.02
TNe+I             -3827.978    8655.955 -   0.0078    9583.733 -   0.0021   11129.924 -  0.00258
K3P+I             -3828.086    8656.173 -  0.00699    9583.951 -  0.00188   11130.141 -  0.00232
TIM2e+G4          -3824.680    8651.359 +   0.0776    9584.576 -  0.00138   11130.276 -  0.00217
TIM3e+G4          -3825.291    8652.583 -   0.0421    9585.800 - 0.000747   11131.499 -  0.00118
TIMe+G4           -3825.428    8652.855 -   0.0367    9586.072 - 0.000652   11131.772 -  0.00103
TNe+R2            -3825.751    8653.502 -   0.0266    9586.719 - 0.000472   11132.419 - 0.000742
TNe+I+G4          -3825.754    8653.509 -   0.0265    9586.726 -  0.00047   11132.425 -  0.00074
K3P+I+G4          -3825.855    8653.709 -    0.024    9586.927 - 0.000425   11132.626 - 0.000669
K3P+R2            -3825.856    8653.712 -   0.0239    9586.929 - 0.000425   11132.628 - 0.000668
TIM2e+I           -3827.128    8656.256 -  0.00671    9589.473 - 0.000119   11135.173 - 0.000187
TIM3e+I           -3827.779    8657.558 -   0.0035    9590.775 - 6.21e-05   11136.474 - 9.77e-05
TIMe+I            -3827.904    8657.808 -  0.00309    9591.026 - 5.48e-05   11136.725 - 8.62e-05
TVMe+G4           -3824.623    8653.245 -   0.0302    9591.929 - 3.49e-05   11137.110 - 7.11e-05
TIM2e+I+G4        -3824.892    8653.784 -   0.0231    9592.468 - 2.66e-05   11137.648 - 5.43e-05
TIM2e+R2          -3824.905    8653.811 -   0.0228    9592.495 - 2.63e-05   11137.675 - 5.36e-05
TIM3e+I+G4        -3825.578    8655.157 -   0.0116    9593.841 - 1.34e-05   11139.021 - 2.73e-05
TIM3e+R2          -3825.584    8655.169 -   0.0115    9593.853 - 1.33e-05   11139.033 - 2.72e-05
TIMe+I+G4         -3825.677    8655.354 -   0.0105    9594.038 - 1.21e-05   11139.219 - 2.48e-05
TIMe+R2           -3825.678    8655.355 -   0.0105    9594.039 - 1.21e-05   11139.219 - 2.48e-05
TVMe+I            -3827.084    8658.167 -  0.00258    9596.851 - 2.98e-06   11142.032 - 6.07e-06
HKY+F+G4          -3827.908    8659.815 -  0.00113    9598.499 - 1.31e-06   11143.680 - 2.66e-06
SYM+G4            -3824.440    8654.879 -   0.0133    9599.058 - 9.87e-07   11143.692 - 2.65e-06
TVMe+I+G4         -3824.851    8655.703 -  0.00884    9599.881 - 6.54e-07   11144.515 - 1.75e-06
TVMe+R2           -3824.871    8655.742 -  0.00867    9599.921 - 6.41e-07   11144.555 - 1.72e-06
TPM2u+F+G4        -3825.550    8657.101 -   0.0044    9601.279 - 3.25e-07   11145.913 - 8.71e-07
TPM2+F+G4         -3825.550    8657.101 -   0.0044    9601.279 - 3.25e-07   11145.913 - 8.71e-07
HKY+F+I           -3830.347    8664.694 - 9.87e-05    9603.378 - 1.14e-07   11148.558 - 2.32e-07
SYM+I             -3826.901    8659.802 -  0.00114    9603.981 - 8.42e-08   11148.615 - 2.26e-07
TN+F+G4           -3827.299    8660.598 - 0.000765    9604.777 - 5.66e-08   11149.410 - 1.52e-07
TPM3u+F+G4        -3827.701    8661.401 - 0.000512    9605.580 - 3.79e-08   11150.214 - 1.01e-07
TPM3+F+G4         -3827.701    8661.401 - 0.000512    9605.580 - 3.79e-08   11150.214 - 1.01e-07
K3Pu+F+G4         -3827.793    8661.586 - 0.000467    9605.764 - 3.45e-08   11150.398 - 9.25e-08
TPM2u+F+I         -3827.982    8661.965 - 0.000386    9606.143 - 2.86e-08   11150.777 - 7.66e-08
TPM2+F+I          -3827.982    8661.965 - 0.000386    9606.143 - 2.86e-08   11150.777 - 7.66e-08
HKY+F+I+G4        -3828.068    8662.135 - 0.000355    9606.314 - 2.62e-08   11150.947 - 7.03e-08
HKY+F+R2          -3828.075    8662.151 - 0.000352    9606.330 -  2.6e-08   11150.963 - 6.98e-08
SYM+I+G4          -3824.688    8657.375 -  0.00383    9607.077 - 1.79e-08   11151.136 -  6.4e-08
SYM+R2            -3824.702    8657.405 -  0.00378    9607.106 - 1.77e-08   11151.165 - 6.31e-08
TIM2+F+G4         -3824.934    8657.868 -  0.00299    9607.570 -  1.4e-08   11151.629 -    5e-08
TPM2u+F+I+G4      -3825.632    8659.263 -  0.00149    9608.965 - 6.97e-09   11153.023 - 2.49e-08
TPM2+F+I+G4       -3825.632    8659.263 -  0.00149    9608.965 - 6.97e-09   11153.023 - 2.49e-08
TPM2u+F+R2        -3825.649    8659.297 -  0.00147    9608.999 - 6.85e-09   11153.057 - 2.45e-08
TPM2+F+R2         -3825.649    8659.297 -  0.00147    9608.999 - 6.85e-09   11153.057 - 2.45e-08
TN+F+I            -3829.738    8665.476 - 6.67e-05    9609.655 - 4.94e-09   11154.289 - 1.32e-08
TPM3u+F+I         -3830.157    8666.314 - 4.39e-05    9610.493 - 3.25e-09   11155.126 -  8.7e-09
TPM3+F+I          -3830.157    8666.314 - 4.39e-05    9610.493 - 3.25e-09   11155.126 -  8.7e-09
K3Pu+F+I          -3830.230    8666.459 - 4.08e-05    9610.638 - 3.02e-09   11155.272 - 8.09e-09
TIM3+F+G4         -3827.089    8662.177 - 0.000347    9611.879 - 1.62e-09   11155.938 -  5.8e-09
TIM+F+G4          -3827.187    8662.373 - 0.000315    9612.075 - 1.47e-09   11156.134 - 5.26e-09
TIM2+F+I          -3827.353    8662.706 - 0.000267    9612.408 - 1.25e-09   11156.467 - 4.45e-09
TN+F+I+G4         -3827.477    8662.953 - 0.000236    9612.655 -  1.1e-09   11156.713 - 3.93e-09
TN+F+R2           -3827.482    8662.965 - 0.000234    9612.666 -  1.1e-09   11156.725 - 3.91e-09
TPM3u+F+I+G4      -3827.887    8663.774 - 0.000156    9613.476 -  7.3e-10   11157.535 - 2.61e-09
TPM3+F+I+G4       -3827.887    8663.774 - 0.000156    9613.476 -  7.3e-10   11157.535 - 2.61e-09
TPM3+F+R2         -3827.906    8663.813 - 0.000153    9613.514 - 7.17e-10   11157.573 - 2.56e-09
TPM3u+F+R2        -3827.906    8663.813 - 0.000153    9613.514 - 7.17e-10   11157.573 - 2.56e-09
K3Pu+F+I+G4       -3827.946    8663.892 - 0.000147    9613.593 - 6.89e-10   11157.652 - 2.46e-09
K3Pu+F+R2         -3827.958    8663.916 - 0.000146    9613.618 -  6.8e-10   11157.677 - 2.43e-09
TIM2+F+I+G4       -3825.034    8660.068 - 0.000997    9615.320 - 2.91e-10   11158.776 -  1.4e-09
TIM2+F+R2         -3825.057    8660.113 - 0.000975    9615.366 - 2.84e-10   11158.822 - 1.37e-09
TVM+F+G4          -3825.312    8660.625 - 0.000755    9615.877 -  2.2e-10   11159.333 - 1.06e-09
TIM3+F+I          -3829.538    8667.077 -    3e-05    9616.778 -  1.4e-10   11160.837 - 5.01e-10
TIM+F+I           -3829.624    8667.249 - 2.75e-05    9616.950 - 1.29e-10   11161.009 - 4.59e-10
TIM3+F+I+G4       -3827.296    8664.592 - 0.000104    9619.845 - 3.02e-11   11163.301 - 1.46e-10
TIM3+F+R2         -3827.312    8664.623 - 0.000102    9619.875 - 2.98e-11   11163.331 - 1.44e-10
TIM+F+I+G4        -3827.361    8664.722 - 9.73e-05    9619.974 - 2.84e-11   11163.430 - 1.37e-10
TIM+F+R2          -3827.366    8664.732 - 9.68e-05    9619.984 - 2.82e-11   11163.440 - 1.36e-10
TVM+F+I           -3827.762    8665.525 - 6.51e-05    9620.777 -  1.9e-11   11164.233 - 9.16e-11
GTR+F+G4          -3824.695    8661.390 - 0.000515    9622.222 - 9.21e-12   11165.047 -  6.1e-11
TVM+F+I+G4        -3825.422    8662.843 - 0.000249    9623.675 - 4.46e-12   11166.500 - 2.95e-11
TVM+F+R2          -3825.451    8662.902 - 0.000242    9623.733 - 4.33e-12   11166.558 - 2.87e-11
GTR+F+I           -3827.130    8666.260 - 4.51e-05    9627.091 - 8.07e-13   11169.916 - 5.35e-12
GTR+F+I+G4        -3824.831    8663.662 - 0.000165    9630.101 - 1.79e-13   11172.266 - 1.65e-12
GTR+F+R2          -3824.848    8663.696 - 0.000162    9630.135 - 1.76e-13   11172.301 - 1.62e-12
GTR+F+R3          -3824.640    8667.281 - 2.71e-05    9645.021 - 1.03e-16   11185.781 - 1.92e-15
GTR+F             -3848.969    8707.937 - 4.02e-14    9663.190 - 1.17e-20   11206.646 - 5.65e-20
JC+G4             -3881.824    8759.647 - 2.37e-25    9676.629 - 1.41e-23   11223.720 - 1.11e-23
JC+I              -3884.283    8764.566 - 2.03e-26    9681.548 - 1.21e-24   11228.639 - 9.47e-25
JC+R2             -3882.063    8762.125 - 6.87e-26    9684.491 - 2.77e-25   11231.146 -  2.7e-25
JC+I+G4           -3882.069    8762.138 - 6.83e-26    9684.504 - 2.75e-25   11231.159 - 2.69e-25
F81+F+G4          -3885.476    8772.952 - 3.06e-28    9706.169 - 5.44e-30   11251.868 - 8.56e-30
F81+F+I           -3887.917    8777.833 - 2.67e-29    9711.050 - 4.74e-31   11256.750 - 7.45e-31
F81+F+R2          -3885.685    8775.370 - 9.14e-29    9714.054 - 1.06e-31   11259.235 - 2.15e-31
F81+F+I+G4        -3885.687    8775.375 - 9.12e-29    9714.059 - 1.05e-31   11259.239 - 2.15e-31

AIC, w-AIC   : Akaike information criterion scores and weights.
AICc, w-AICc : Corrected AIC scores and weights.
BIC, w-BIC   : Bayesian information criterion scores and weights.

Plus signs denote the 95% confidence sets.
Minus signs denote significant exclusion.

SUBSTITUTION PROCESS
--------------------

Model of substitution: K2P+G4

Rate parameter R:

  A-C: 1.0000
  A-G: 3.5381
  A-T: 1.0000
  C-G: 1.0000
  C-T: 3.5381
  G-T: 1.0000

State frequencies: (equal frequencies)

Rate matrix Q:

  A        -1    0.1806    0.6389    0.1806
  C    0.1806        -1    0.1806    0.6389
  G    0.6389    0.1806        -1    0.1806
  T    0.1806    0.6389    0.1806        -1

Model of rate heterogeneity: Gamma with 4 categories
Gamma shape alpha: 0.5748

 Category  Relative_rate  Proportion
  1         0.04797        0.25
  2         0.298          0.25
  3         0.8679         0.25
  4         2.786          0.25
Relative rates are computed as MEAN of the portion of the Gamma distribution falling in the category.

MAXIMUM LIKELIHOOD TREE
-----------------------

Log-likelihood of the tree: -3811.0519 (s.e. 140.4570)
Unconstrained log-likelihood (without tree): -3583.4305
Number of free parameters (#branches + #model parameters): 499
Akaike information criterion (AIC) score: 8620.1038
Corrected Akaike information criterion (AICc) score: 9542.4698
Bayesian information criterion (BIC) score: 11089.1244

Total tree length (sum of branch lengths): 0.2942
Sum of internal branch lengths: 0.1127 (38.3142% of tree length)

WARNING: 171 near-zero internal branches (<0.0010) should be treated with caution
         Such branches are denoted by '**' in the figure below

NOTE: Tree is UNROOTED although outgroup taxon 'Orenil' is drawn at root

+-----------------------------------------------------------Orenil
|
|                                                           +--Altcal
|                                                        +**|
|                                                        |  +**Altshe
|                                                     +**|
|                                                     |  +------------Lammel
|                                               +-----|
|                                               |     |  +**Altcom
|                                               |     +**|
|                                               |        +**Neofas
|                                            +**|
|                                            |  |        +**Neochi
|                                            |  |     +**|
|                                            |  |     |  +**Neowal
|                                            |  +-----|
|                                            |        +**Neofal
|                                         +**|
|                                         |  |  +-----Neotoa
|                                         |  +**|
|                                         |     +--Neotre
|                                      +**|
|                                      |  +**Neosex
|                                   +**|
|                                   |  +--Varmoo
|                             +-----|
|                             |     |        +**Neobri
|                             |     |     +--|
|                             |     |     |  +--Neopul
|                             |     |  +--|
|                             |     |  |  +**Neooli
|                             |     +**|
|                             |        +**Neokom
|                          +--|
|                          |  |  +--Lamcal
|                          |  +**|
|                          |     |                             +--Lamkun
|                          |     |                          +**|
|                          |     |                          |  +-----Lamorn
|                          |     |                       +**|
|                          |     |                       |  +**NeoveB
|                          |     |                    +**|
|                          |     |                    |  +**NeoveS
|                          |     |                 +**|
|                          |     |                 |  |  +--LamorC
|                          |     |                 |  +**|
|                          |     |                 |     +**LamorS
|                          |     |              +--|
|                          |     |              |  |     +**Lamlap
|                          |     |              |  +-----|
|                          |     |              |        +-----Lamsig
|                          |     |           +**|
|                          |     |           |  +-----Lepelo
|                          |     |        +**|
|                          |     |        |  |     +**Lamlem
|                          |     |        |  |  +--|
|                          |     |        |  |  |  |     +----Neomul
|                          |     |        |  |  |  +-----|
|                          |     |        |  |  |        +---Neosim
|                          |     |        |  +**|
|                          |     |        |     |     +**Leppro
|                          |     |        |     |  +--|
|                          |     |        |     |  |  +**Neohec
|                          |     |        |     +**|
|                          |     |        |        +**Neomee
|                          |     |     +**|
|                          |     |     |  +**Lepatt
|                          |     |  +**|
|                          |     |  |  |     +--Lepmim
|                          |     |  |  |  +**|
|                          |     |  |  |  |  |        +-----NeocaK
|                          |     |  |  |  |  |     +**|
|                          |     |  |  |  |  |     |  +-----Neocau
|                          |     |  |  |  |  +-----|
|                          |     |  |  |  |        +--Neolou
|                          |     |  |  +**|
|                          |     |  |     +**Neovar
|                          |     +**|
|                          |        |     +**Lamoce
|                          |        |  +--|
|                          |        |  |  +**Lamspe
|                          |        +**|
|                          |           |           +**Lepkam
|                          |           |        +**|
|                          |           |        |  +**Lepken
|                          |           |     +--|
|                          |           |     |  +**LepmeK
|                          |           |  +**|
|                          |           |  |  +**Neople
|                          |           +**|
|                          |              +**Neobou
|                       +**|
|                       |  |        +**JulmaN
|                       |  |     +**|
|                       |  |     |  +**Julunt
|                       |  +-----|
|                       |        |        +--Neodev
|                       |        |  +-----|
|                       |        |  |     +**Telbra
|                       |        +--|
|                       |           |           +**Neofur
|                       |           |  +--------|
|                       |           |  |        +**NeofuU
|                       |           +--|
|                       |              |     +**Neolon
|                       |              |  +**|
|                       |              |  |  +**Neopec
|                       |              +**|
|                       |                 +--Neotim
|                    +**|
|                    |  |                             +**Chabif
|                    |  |                          +**|
|                    |  |                          |  +--Neotet
|                    |  |                       +**|
|                    |  |                       |  +**Neobue
|                    |  |                    +**|
|                    |  |                    |  |                    +**Chabri
|                    |  |                    |  |                 +**|
|                    |  |                    |  |                 |  |        +-----Lepcun
|                    |  |                    |  |                 |  |     +**|
|                    |  |                    |  |                 |  |     |  |  +**Neonig
|                    |  |                    |  |                 |  |     |  +**|
|                    |  |                    |  |                 |  |     |     +**Neoobs
|                    |  |                    |  |                 |  |  +**|
|                    |  |                    |  |                 |  |  |  +**NeofaM
|                    |  |                    |  |                 |  +**|
|                    |  |                    |  |                 |     +**Neomar
|                    |  |                    |  |              +**|
|                    |  |                    |  |              |  |  +**Neocra
|                    |  |                    |  |              |  +**|
|                    |  |                    |  |              |     |  +**Telbri
|                    |  |                    |  |              |     +**|
|                    |  |                    |  |              |        +**TeldhT
|                    |  |                    |  |           +**|
|                    |  |                    |  |           |  |     +**Chando
|                    |  |                    |  |           |  |  +**|
|                    |  |                    |  |           |  |  |  +**Julmrk
|                    |  |                    |  |           |  +**|
|                    |  |                    |  |           |     |  +--Neochr
|                    |  |                    |  |           |     +--|
|                    |  |                    |  |           |        |  +**Neoese
|                    |  |                    |  |           |        +**|
|                    |  |                    |  |           |           |  +**Neomod
|                    |  |                    |  |           |           +**|
|                    |  |                    |  |           |              +**Neopet
|                    |  |                    |  |        +**|
|                    |  |                    |  |        |  +**NeogrM
|                    |  |                    |  |     +--|
|                    |  |                    |  |     |  |     +**Neonve
|                    |  |                    |  |     |  |  +**|
|                    |  |                    |  |     |  |  |  |           +-----------Telbif
|                    |  |                    |  |     |  |  |  |        +**|
|                    |  |                    |  |     |  |  |  |        |  +--Telluf
|                    |  |                    |  |     |  |  |  |     +**|
|                    |  |                    |  |     |  |  |  |     |  +**TeldhS
|                    |  |                    |  |     |  |  |  |  +**|
|                    |  |                    |  |     |  |  |  |  |  |  +**TeldhN
|                    |  |                    |  |     |  |  |  |  |  +**|
|                    |  |                    |  |     |  |  |  |  |     +**TelteS
|                    |  |                    |  |     |  |  |  +--|
|                    |  |                    |  |     |  |  |     |  +--Tellon
|                    |  |                    |  |     |  |  |     +**|
|                    |  |                    |  |     |  |  |        +**Telvit
|                    |  |                    |  |     |  +**|
|                    |  |                    |  |     |     +**Telshe
|                    |  |                    |  |  +**|
|                    |  |                    |  |  |  +-----Neomon
|                    |  |                    |  +**|
|                    |  |                    |     +**JulmaS
|                    |  |                 +**|
|                    |  |                 |  |     +--Chacya
|                    |  |                 |  |  +**|
|                    |  |                 |  |  |  +--Neosav
|                    |  |                 |  +**|
|                    |  |                 |     +**Julkom
|                    |  |              +**|
|                    |  |              |  |  +**Julreg
|                    |  |              |  +**|
|                    |  |              |     |  +--Neocyg
|                    |  |              |     +**|
|                    |  |              |        +--Neogra
|                    |  |           +**|
|                    |  |           |  |     +**Juldic
|                    |  |           |  |  +**|
|                    |  |           |  |  |  +--Lamtig
|                    |  |           |  +**|
|                    |  |           |     +**Neohel
|                    |  |        +**|
|                    |  |        |  +**Neospl
|                    |  |     +**|
|                    |  |     |  +**JulreK
|                    |  |  +--|
|                    |  |  |  |        +**Chapop
|                    |  |  |  |     +--|
|                    |  |  |  |     |  |  +--Julorn
|                    |  |  |  |     |  +--|
|                    |  |  |  |     |     +**Jultra
|                    |  |  |  |  +**|
|                    |  |  |  |  |  +--Neomux
|                    |  |  |  +--|
|                    |  |  |     |  +**Neobif
|                    |  |  |     +**|
|                    |  |  |        +**Neocyl
|                    |  +**|
|                    |     |        +**Neobre
|                    |     |     +**|
|                    |     |     |  +**NeobrM
|                    |     +-----|
|                    |           +**Neocal
|              +-----|
|              |     +--Neopro
|           +**|
|           |  |                                       +--Trecap
|           |  |                                    +**|
|           |  |                                    |  +--------Tremar
|           |  |                           +--------|
|           |  |                           |        +**Tresti
|           |  |                        +**|
|           |  |                        |  |     +**Tremac
|           |  |                        |  +-----|
|           |  |                        |        +-----Trenig
|           |  |                     +--|
|           |  |                     |  +---------------Trezeb
|           |  +---------------------|
|           |                        +--------Treuni
|        +**|
|        |  |                    +**BenhoM
|        |  |                 +**|
|        |  |                 |  +**Benmel
|        |  |              +**|
|        |  |              |  +**Bentri
|        |  |        +-----|
|        |  |        |     +-----Benhor
|        |  |     +**|
|        |  |     |  |                                +**Cypcol
|        |  |     |  |                             +**|
|        |  |     |  |                             |  |     +------Cypkan
|        |  |     |  |                             |  |  +**|
|        |  |     |  |                             |  |  |  +**Cypzon
|        |  |     |  |                             |  +**|
|        |  |     |  |                             |     +**Cyplep
|        |  |     |  |                     +-------|
|        |  |     |  |                     |       +**Cypkib
|        |  |     |  |                  +**|
|        |  |     |  |                  |  +**Cyppav
|        |  |     |  |               +**|
|        |  |     |  |               |  +**Cypdwj
|        |  |     |  +---------------|
|        |  |     |                  |  +**Cypmic
|        |  |     |                  +**|
|        |  |     |                     |        +**Pcybri
|        |  |     |                     |  +-----|
|        |  |     |                     |  |     +**PcybrN
|        |  |     |                     +**|
|        |  |     |                        |  +**Pcynig
|        |  |     |                        +--|
|        |  |     |                           +**Pcytem
|        |  |  +**|
|        |  |  |  |  +**Perecc
|        |  |  |  +**|
|        |  |  |     +**Permic
|        |  +--|
|        |     |        +**Hapmic
|        |     |     +--|
|        |     |     |  |  +**Plepar
|        |     |     |  +**|
|        |     |     |     +**Xchhec
|        |     |  +**|
|        |     |  |  |  +**Pleela
|        |     |  |  +--|
|        |     |  |     +**Plestr
|        |     +**|
|        |        +**Plemul
|     +--|
|     |  |                                   +**Arcstr
|     |  |                                +**|
|     |  |                                |  |                    +**Pethor
|     |  |                                |  |                 +**|
|     |  |                                |  |                 |  +**Troann
|     |  |                                |  |              +**|
|     |  |                                |  |              |  |  +**Petkip
|     |  |                                |  |              |  +**|
|     |  |                                |  |              |     +**Petred
|     |  |                                |  |           +**|
|     |  |                                |  |           |  |  +**TrobrK
|     |  |                                |  |           |  +**|
|     |  |                                |  |           |     +**Trokir
|     |  |                                |  |        +**|
|     |  |                                |  |        |  +**Trodub
|     |  |                                |  |     +**|
|     |  |                                |  |     |  +**Tromoo
|     |  |                                |  |  +--|
|     |  |                                |  |  |  +**Simdia
|     |  |                                |  +**|
|     |  |                                |     |  +--------Pettre
|     |  |                                |     +**|
|     |  |                                |        |         +**Pscbab
|     |  |                                |        |     +---|
|     |  |                                |        |     |   +---Pscple
|     |  |                                |        |  +**|
|     |  |                                |        |  |  |  +--Pscmar
|     |  |                                |        |  |  +**|
|     |  |                                |        |  |     +**Pscmrg
|     |  |                                |        +--|
|     |  |                                |           +**Psccur
|     |  |                             +--|
|     |  |                             |  +**Loblab
|     |  |                          +--|
|     |  |                          |  |              +---------------Astbur
|     |  |                          |  |           +**|
|     |  |                          |  |           |  +--HplspC
|     |  |                          |  |        +**|
|     |  |                          |  |        |  |  +--Astpal
|     |  |                          |  |        |  +**|
|     |  |                          |  |        |     +--Hplkil
|     |  |                          |  |     +**|
|     |  |                          |  |     |  +**Hplsta
|     |  |                          |  |  +--|
|     |  |                          |  |  |  +--Astfla
|     |  |                          |  +**|
|     |  |                          |     +--------Hplvan
|     |  |                       +**|
|     |  |                       |  |  +**Phaacu
|     |  |                       |  +**|
|     |  |                       |     +**Sarcar
|     |  |                    +--|
|     |  |                    |  +------------------Ctepol
|     |  |                 +**|
|     |  |                 |  |                 +--Ctehor
|     |  |                 |  |              +**|
|     |  |                 |  |              |  +**Petfas
|     |  |                 |  |           +--|
|     |  |                 |  |           |  +-----Gnapfe
|     |  |                 |  |        +**|
|     |  |                 |  |        |  +--Petiko
|     |  |                 |  |     +**|
|     |  |                 |  |     |  |           +**Peteph
|     |  |                 |  |     |  |        +**|
|     |  |                 |  |     |  |        |  |  +**Petkas
|     |  |                 |  |     |  |        |  +**|
|     |  |                 |  |     |  |        |     +**Petpol
|     |  |                 |  |     |  |     +**|
|     |  |                 |  |     |  |     |  +**Petgia
|     |  |                 |  |     |  |  +**|
|     |  |                 |  |     |  |  |  +**Petrai
|     |  |                 |  |     |  +--|
|     |  |                 |  |     |     |  +--Petfam
|     |  |                 |  |     |     +**|
|     |  |                 |  |     |        +-----Petmac
|     |  |                 |  |  +**|
|     |  |                 |  |  |  +**Limdar
|     |  |                 |  +--|
|     |  |                 |     |  +**Intloo
|     |  |                 |     +**|
|     |  |                 |        +**Petort
|     |  |           +-----|
|     |  |           |     |  +**Ortcho
|     |  |           |     +--|
|     |  |           |        +------------------Psephi
|     |  |        +**|
|     |  |        |  |                             +**Auldew
|     |  |        |  |                          +**|
|     |  |        |  |                          |  +**EctspN
|     |  |        |  |                       +**|
|     |  |        |  |                       |  +**Ectdes
|     |  |        |  |                    +--|
|     |  |        |  |                    |  |     +**Cyafoa
|     |  |        |  |                    |  |  +**|
|     |  |        |  |                    |  |  |  +-----Ophpar
|     |  |        |  |                    |  +**|
|     |  |        |  |                    |     +**Cyafur
|     |  |        |  |                 +**|
|     |  |        |  |                 |  +**Ophnas
|     |  |        |  |              +**|
|     |  |        |  |              |  +-----Ophwhi
|     |  |        |  |           +--|
|     |  |        |  |           |  |  +**Cunlon
|     |  |        |  |           |  +**|
|     |  |        |  |           |     |        +**Lesper
|     |  |        |  |           |     |     +**|
|     |  |        |  |           |     |     |  +--Ophhet
|     |  |        |  |           |     |  +**|
|     |  |        |  |           |     |  |  +**Lessta
|     |  |        |  |           |     +**|
|     |  |        |  |           |        +**Ophboo
|     |  |        |  |  +--------|
|     |  |        |  |  |        +**Carsch
|     |  |        |  +**|
|     |  |        |     |                  +--Ortmaz
|     |  |        |     |               +**|
|     |  |        |     |               |  +--Ortred
|     |  |        |     +---------------|
|     |  |        |                     +--Ortuvi
|     |  |     +**|
|     |  |     |  |                       +-----------Asplep
|     |  |     |  |                    +**|
|     |  |     |  |                    |  |     +**Enamel
|     |  |     |  |                    |  |  +--|
|     |  |     |  |                    |  |  |  |           +--Mdcten
|     |  |     |  |                    |  |  |  |        +--|
|     |  |     |  |                    |  |  |  |        |  |  +**Xenbat
|     |  |     |  |                    |  |  |  |        |  +**|
|     |  |     |  |                    |  |  |  |        |     |  +**Xenoch
|     |  |     |  |                    |  |  |  |        |     +**|
|     |  |     |  |                    |  |  |  |        |        +**Xensin
|     |  |     |  |                    |  |  |  |     +**|
|     |  |     |  |                    |  |  |  |     |  +**Xenbou
|     |  |     |  |                    |  |  |  |  +**|
|     |  |     |  |                    |  |  |  |  |  +**Xenfla
|     |  |     |  |                    |  |  |  +**|
|     |  |     |  |                    |  |  |     +**Xensim
|     |  |     |  |                    |  +**|
|     |  |     |  |                    |     +**Xenkil
|     |  |     |  |                 +**|
|     |  |     |  |                 |  |     +--Mdcrot
|     |  |     |  |                 |  |  +--|
|     |  |     |  |                 |  |  |  |     +**Xenorn
|     |  |     |  |                 |  |  |  |  +**|
|     |  |     |  |                 |  |  |  |  |  +**Xenpap
|     |  |     |  |                 |  |  |  +**|
|     |  |     |  |                 |  |  |     |      +---XenpaK
|     |  |     |  |                 |  |  |     |  +---|
|     |  |     |  |                 |  |  |     |  |   +**Xensun
|     |  |     |  |                 |  |  |     +**|
|     |  |     |  |                 |  |  |        |        +**Xenspi
|     |  |     |  |                 |  |  |        +--------|
|     |  |     |  |                 |  |  |                 +**XenspN
|     |  |     |  |                 |  +**|
|     |  |     |  |                 |     +**XenniS
|     |  |     |  |              +**|
|     |  |     |  |              |  +**Xenlon
|     |  |     |  |           +**|
|     |  |     |  |           |  +--Xennas
|     |  |     |  |  +--------|
|     |  |     |  |  |        +**Xencau
|     |  |     |  +**|
|     |  |     |     |                    +**Baicen
|     |  |     |     |                 +--|
|     |  |     |     |                 |  +**Regcal
|     |  |     |     |              +**|
|     |  |     |     |              |  +--Tchdha
|     |  |     |     |           +**|
|     |  |     |     |           |  +**Gwcbel
|     |  |     |     |        +**|
|     |  |     |     |        |  +**Gnaper
|     |  |     |     |     +**|
|     |  |     |     |     |  +**Lchabe
|     |  |     |     |  +**|
|     |  |     |     |  |  |  +--Gwcchr
|     |  |     |     |  |  +**|
|     |  |     |     |  |     +**Trioto
|     |  |     |     +--|
|     |  |     |        +**Lchaur
|     |  |  +**|
|     |  |  |  |                     +**Calmac
|     |  |  |  |                  +--|
|     |  |  |  |                  |  +**Calmel
|     |  |  |  |  +---------------|
|     |  |  |  |  |               +**Calple
|     |  |  |  +**|
|     |  |  |     |                    +--Erecya
|     |  |  |     |              +-----|
|     |  |  |     |              |     +--------Tanirs
|     |  |  |     |           +**|
|     |  |  |     |           |  +**Eremar
|     |  |  |     +-----------|
|     |  |  |                 |        +--Spaery
|     |  |  |                 +--------|
|     |  |  |                          +--Spamar
|     |  +--|
|     |     +--------Gralem
|  +**|
|  |  |                                    +--Batfas
|  |  |                                 +**|
|  |  |                                 |  +-----------Batleo
|  |  |                              +**|
|  |  |                              |  +**Batfer
|  |  |                           +**|
|  |  |                           |  +**Bathor
|  |  |                        +**|
|  |  |                        |  +**Batgra
|  |  |                     +--|
|  |  |                     |  +**Batvit
|  |  |               +-----|
|  |  |               |     +--------Batmin
|  |  +---------------|
|  |                  |               +-----Hemste
|  |                  +---------------|
|  |                                  +**HemstZ
+--|
|  +**Boumic
|
|        +--Cphfr5
|     +**|
|     |  +**Cphfro
|  +**|
|  |  +**Cteben
+**|
   +--------Cphgib

Tree in newick format:

(Orenil:0.0180528240,(((((((((((((((((Altcal:0.0009696102,Altshe:0.0000010000):0.0000010000,Lammel:0.0039158772):0.0000010000,(Altcom:0.0000010000,Neofas:0.0000010000):0.0000010000):0.0019461654,((Neochi:0.0000010000,Neowal:0.0000010000):0.0000010000,Neofal:0.0000010000):0.0019441886):0.0000010000,(Neotoa:0.0019441307,Neotre:0.0009707349):0.0000010000):0.0000010000,Neosex:0.0000010000):0.0000010000,Varmoo:0.0009725775):0.0000010000,(((Neobri:0.0000010000,Neopul:0.0009707179):0.0009707154,Neooli:0.0000010000):0.0009696227,Neokom:0.0000010000):0.0000010000):0.0019462508,(Lamcal:0.0009717178,((((((((((Lamkun:0.0009717182,Lamorn:0.0019471186):0.0000010000,NeoveB:0.0000010000):0.0000010000,NeoveS:0.0000010000):0.0000010000,(LamorC:0.0009706608,LamorS:0.0000010000):0.0000010000):0.0000010000,(Lamlap:0.0000010000,Lamsig:0.0019470564):0.0019441615):0.0009707361,Lepelo:0.0019475337):0.0000010000,((Lamlem:0.0000010000,(Neomul:0.0015044344,Neosim:0.0014977004):0.0018507575):0.0009707084,((Leppro:0.0000010000,Neohec:0.0000010000):0.0009696497,Neomee:0.0000010000):0.0000010000):0.0000010000):0.0000010000,Lepatt:0.0000010000):0.0000010000,((Lepmim:0.0009707441,((NeocaK:0.0019450854,Neocau:0.0019442833):0.0000010000,Neolou:0.0009724572):0.0019462065):0.0000010000,Neovar:0.0000010000):0.0000010000):0.0000010000,((Lamoce:0.0000010000,Lamspe:0.0000010000):0.0009707388,((((Lepkam:0.0000010000,Lepken:0.0000010000):0.0000010000,LepmeK:0.0000010000):0.0009690532,Neople:0.0000010000):0.0000010000,Neobou:0.0000010000):0.0000010000):0.0000010000):0.0000010000):0.0000028919):0.0009710159,((JulmaN:0.0000010000,Julunt:0.0000010000):0.0000010000,((Neodev:0.0009707601,Telbra:0.0000010000):0.0019485689,((Neofur:0.0000010000,NeofuU:0.0000010000):0.0029269594,((Neolon:0.0000010000,Neopec:0.0000010000):0.0000010000,Neotim:0.0009738363):0.0000010000):0.0009704247):0.0009745124):0.0019478930):0.0000010000,((((((((((Chabif:0.0000010000,Neotet:0.0009717174):0.0000010000,Neobue:0.0000010000):0.0000010000,(((((((Chabri:0.0000010000,(((Lepcun:0.0019440541,(Neonig:0.0000010000,Neoobs:0.0000010000):0.0000010000):0.0000010000,NeofaM:0.0000010000):0.0000010000,Neomar:0.0000010000):0.0000010000):0.0000010000,(Neocra:0.0000010000,(Telbri:0.0000010000,TeldhT:0.0000010000):0.0000010000):0.0000010000):0.0000010000,((Chando:0.0000010000,Julmrk:0.0000010000):0.0000010000,(Neochr:0.0009707053,(Neoese:0.0000010000,(Neomod:0.0000010000,Neopet:0.0000010000):0.0000010000):0.0000010000):0.0009707499):0.0000010000):0.0000010000,NeogrM:0.0000010000):0.0000010000,((Neonve:0.0000010000,((((Telbif:0.0039005728,Telluf:0.0009717172):0.0000010000,TeldhS:0.0000010000):0.0000010000,(TeldhN:0.0000010000,TelteS:0.0000010000):0.0000010000):0.0000010000,(Tellon:0.0009707212,Telvit:0.0000010000):0.0000010000):0.0009700304):0.0000010000,Telshe:0.0000010000):0.0000010000):0.0009722793,Neomon:0.0019440615):0.0000010000,JulmaS:0.0000010000):0.0000010000):0.0000010000,((Chacya:0.0009717206,Neosav:0.0009718066):0.0000010000,Julkom:0.0000010000):0.0000010000):0.0000010000,(Julreg:0.0000010000,(Neocyg:0.0009717209,Neogra:0.0009715916):0.0000010000):0.0000010000):0.0000010000,((Juldic:0.0000010000,Lamtig:0.0009717175):0.0000010000,Neohel:0.0000010000):0.0000010000):0.0000010000,Neospl:0.0000010000):0.0000010000,JulreK:0.0000010000):0.0000010000,(((Chapop:0.0000010000,(Julorn:0.0009710781,Jultra:0.0000010000):0.0009706560):0.0009707404,Neomux:0.0009726685):0.0000010000,(Neobif:0.0000010000,Neocyl:0.0000010000):0.0000010000):0.0009720883):0.0009707081,((Neobre:0.0000028991,NeobrM:0.0000028963):0.0000010000,Neocal:0.0000010000):0.0019449728):0.0000010000):0.0000010000,Neopro:0.0009717177):0.0019441509,(((((Trecap:0.0009748982,Tremar:0.0029326212):0.0000010000,Tresti:0.0000010000):0.0029240740,(Tremac:0.0000010000,Trenig:0.0019442149):0.0019470821):0.0000010000,Trezeb:0.0048764428):0.0010995847,Treuni:0.0029522267):0.0067376054):0.0000028917,((((((BenhoM:0.0000010000,Benmel:0.0000010000):0.0000010000,Bentri:0.0000010000):0.0000010000,Benhor:0.0019484087):0.0019503291,(((((Cypcol:0.0000010000,((Cypkan:0.0023886519,Cypzon:0.0000010000):0.0000015850,Cyplep:0.0000010000):0.0000501535):0.0000010000,Cypkib:0.0000010000):0.0024397406,Cyppav:0.0000010000):0.0000010000,Cypdwj:0.0000010000):0.0000010000,(Cypmic:0.0000010000,((Pcybri:0.0000010000,PcybrN:0.0000010000):0.0019261096,(Pcynig:0.0000010000,Pcytem:0.0000010000):0.0009744958):0.0000028776):0.0000010000):0.0049173891):0.0000010000,(Perecc:0.0000010000,Permic:0.0000010000):0.0000010000):0.0000010000,(((Hapmic:0.0000010000,(Plepar:0.0000010000,Xchhec:0.0000010000):0.0000010000):0.0009715627,(Pleela:0.0000010000,Plestr:0.0000010000):0.0009699418):0.0000010000,Plemul:0.0000010000):0.0000010000):0.0009720697):0.0000010000,(((((((((((Arcstr:0.0000010000,(((((((Pethor:0.0000010000,Troann:0.0000010000):0.0000010000,(Petkip:0.0000010000,Petred:0.0000010000):0.0000010000):0.0000010000,(TrobrK:0.0000010000,Trokir:0.0000010000):0.0000010000):0.0000010000,Trodub:0.0000010000):0.0000010000,Tromoo:0.0000010000):0.0000010000,Simdia:0.0000010000):0.0009727150,(Pettre:0.0029259556,(((Pscbab:0.0000010000,Pscple:0.0014592456):0.0014564425,(Pscmar:0.0009718389,Pscmrg:0.0000010000):0.0000010000):0.0000010000,Psccur:0.0000010000):0.0009711881):0.0000010000):0.0000010000):0.0000010000,Loblab:0.0000010000):0.0009712236,(((((Astbur:0.0048770663,HplspC:0.0009712086):0.0000010000,(Astpal:0.0009728371,Hplkil:0.0009716147):0.0000010000):0.0000010000,Hplsta:0.0000010000):0.0000010000,Astfla:0.0009711817):0.0009712125,Hplvan:0.0029239960):0.0000010000):0.0009711890,(Phaacu:0.0000010000,Sarcar:0.0000010000):0.0000010000):0.0000010000,Ctepol:0.0058781537):0.0009712022,((((((Ctehor:0.0009726878,Petfas:0.0000010000):0.0000010000,Gnapfe:0.0019518454):0.0009686709,Petiko:0.0009726381):0.0000024335,((((Peteph:0.0000010000,(Petkas:0.0000010000,Petpol:0.0000010000):0.0000010000):0.0000010000,Petgia:0.0000010000):0.0000010000,Petrai:0.0000010000):0.0000010000,(Petfam:0.0009728497,Petmac:0.0019477985):0.0000010000):0.0009743442):0.0000010000,Limdar:0.0000010000):0.0000010000,(Intloo:0.0000010000,Petort:0.0000010000):0.0000010000):0.0009712016):0.0000010000,(Ortcho:0.0000010000,Psephi:0.0058769406):0.0009711956):0.0019465408,((((((((Auldew:0.0000010000,EctspN:0.0000010000):0.0000010000,Ectdes:0.0000010000):0.0000010000,((Cyafoa:0.0000010000,Ophpar:0.0019472826):0.0000010000,Cyafur:0.0000010000):0.0000010000):0.0009705118,Ophnas:0.0000010000):0.0000010000,Ophwhi:0.0019502243):0.0000028920,(Cunlon:0.0000010000,(((Lesper:0.0000010000,Ophhet:0.0009711576):0.0000010000,Lessta:0.0000010000):0.0000010000,Ophboo:0.0000010000):0.0000010000):0.0000010000):0.0009725499,Carsch:0.0000028930):0.0029200104,((Ortmaz:0.0009730953,Ortred:0.0009731180):0.0000010000,Ortuvi:0.0009755758):0.0049022827):0.0000010000):0.0000010000,((((((Asplep:0.0039108856,((Enamel:0.0000010000,((((Mdcten:0.0009716943,(Xenbat:0.0000010000,(Xenoch:0.0000010000,Xensin:0.0000010000):0.0000010000):0.0000010000):0.0009727155,Xenbou:0.0000010000):0.0000010000,Xenfla:0.0000010000):0.0000010000,Xensim:0.0000010000):0.0000010000):0.0009701736,Xenkil:0.0000010000):0.0000010000):0.0000010000,((Mdcrot:0.0009732504,((Xenorn:0.0000010000,Xenpap:0.0000010000):0.0000010000,((XenpaK:0.0014602905,Xensun:0.0000010000):0.0014571750,(Xenspi:0.0000010000,XenspN:0.0000010000):0.0029192421):0.0000010000):0.0000010000):0.0009706493,XenniS:0.0000010000):0.0000010000):0.0000010000,Xenlon:0.0000010000):0.0000010000,Xennas:0.0009722343):0.0000010000,Xencau:0.0000010000):0.0029285121,(((((((Baicen:0.0000010000,Regcal:0.0000010000):0.0009711279,Tchdha:0.0009711268):0.0000010000,Gwcbel:0.0000010000):0.0000010000,Gnaper:0.0000010000):0.0000010000,Lchabe:0.0000010000):0.0000010000,(Gwcchr:0.0009736777,Trioto:0.0000010000):0.0000010000):0.0000010000,Lchaur:0.0000010000):0.0009711215):0.0000010000):0.0000010000,(((Calmac:0.0000010000,Calmel:0.0000010000):0.0009710833,Calple:0.0000010000):0.0048836852,(((Erecya:0.0009676193,Tanirs:0.0029364943):0.0019528859,Eremar:0.0000010000):0.0000010000,(Spaery:0.0009695454,Spamar:0.0009764175):0.0029227803):0.0039107958):0.0000010000):0.0000028940,Gralem:0.0029227445):0.0009705959):0.0009710640,(((((((Batfas:0.0009722040,Batleo:0.0039096647):0.0000010000,Batfer:0.0000010000):0.0000010000,Bathor:0.0000010000):0.0000010000,Batgra:0.0000010000):0.0000010000,Batvit:0.0000010000):0.0009681513,Batmin:0.0029336691):0.0019565405,(Hemste:0.0019471934,HemstZ:0.0000010000):0.0049106955):0.0048972629):0.0000010000,Boumic:0.0000010000):0.0009878943,(((Cphfr5:0.0009711009,Cphfro:0.0000010000):0.0000010000,Cteben:0.0000010000):0.0000010000,Cphgib:0.0029256496):0.0009570488);

TIME STAMP
----------

Date and time: Mon Jan 27 14:28:34 2025
Total CPU time used: 143.746 seconds (0h:2m:23s)
Total wall-clock time used: 264.066 seconds (0h:4m:24s)
```
