## Supplementary Data 4 for "Nonapeptide molecular evolution during the adaptive radiation of Tanganyika cichlids": aln_VTR2Bb.tr2_CDS_p2n.fa.log

```
IQ-TREE multicore version 2.0.3 for Linux 64-bit built Dec 20 2020
Developed by Bui Quang Minh, Nguyen Lam Tung, Olga Chernomor,
Heiko Schmidt, Dominik Schrempf, Michael Woodhams.

Host:    bioinfo2201 (SSE3, 115 GB RAM)
Command: iqtree -redo -s aln_VTR2Bb.tr2_CDS_p2n.fa
Seed:    143400 (Using SPRNG - Scalable Parallel Random Number Generator)
Time:    Mon Jan 27 14:24:10 2025
Kernel:  SSE2 - 1 threads (20 CPU cores detected)

HINT: Use -nt option to specify number of threads because your CPU has 20 cores!
HINT: -nt AUTO will automatically determine the best number of threads to use.

Reading alignment file aln_VTR2Bb.tr2_CDS_p2n.fa ... Fasta format detected
Alignment most likely contains DNA/RNA sequences
Alignment has 266 sequences with 1041 columns, 328 distinct patterns
116 parsimony-informative, 111 singleton sites, 814 constant sites
        Gap/Ambiguity  Composition  p-value
   1  Orenil    0.58%    passed     99.76%
   2  Altcal    0.58%    passed     98.48%
   3  Altcom    0.96%    passed     98.96%
   4  Altshe    0.86%    passed     99.04%
   5  Arcstr    0.58%    passed     99.94%
   6  Asplep    0.58%    passed     99.46%
   7  Astbur    0.58%    passed     99.71%
   8  Astfla    0.58%    passed     99.61%
   9  Astpal    0.67%    passed     99.69%
  10  Auldew    0.67%    passed     99.97%
  11  Baicen    0.67%    passed     99.89%
  12  Batfas    0.67%    passed     99.95%
  13  Batfer    0.67%    passed     99.90%
  14  Batgra    0.67%    passed     99.99%
  15  Bathor    0.58%    passed     99.95%
  16  Batleo    0.58%    passed     99.76%
  17  Batmin    0.77%    passed     99.88%
  18  Batvit    0.67%    passed     99.90%
  19  BenhoM    0.96%    passed     99.42%
  20  Benhor    0.77%    passed     99.13%
  21  Benmel    0.77%    passed     99.63%
  22  Bentri    0.86%    passed     99.62%
  23  Boumic    0.77%    passed     99.62%
  24  Calmac    0.77%    passed     99.60%
  25  Calmel    0.77%    passed     99.26%
  26  Calple    0.67%    passed     99.78%
  27  Carsch    0.67%    passed     99.98%
  28  Chabif    0.67%    passed     99.91%
  29  Chabri    0.67%    passed     99.93%
  30  Chacya    0.58%    passed     99.99%
  31  Chando    0.67%    passed     99.98%
  32  Chapop    0.77%    passed     99.99%
  33  Cphfr5    0.58%    passed     99.59%
  34  Cphfro    0.77%    passed     99.50%
  35  Cphgib    0.58%    passed     99.90%
  36  Cteben    0.67%    passed     99.85%
  37  Ctehor    0.58%    passed     99.96%
  38  Ctepol    0.67%    passed     99.73%
  39  Cunlon    0.67%    passed     99.97%
  40  Cyafoa    0.77%    passed     99.94%
  41  Cyafur    0.67%    passed     99.96%
  42  Cypcol    1.44%    passed    100.00%
  43  Cypdwj    1.54%    passed     99.99%
  44  Cypkan    0.67%    passed    100.00%
  45  Cypkib    1.63%    passed     99.94%
  46  Cyplep    1.54%    passed     99.99%
  47  Cypmic    1.25%    passed     99.97%
  48  Cyppav    1.34%    passed     99.95%
  49  Cypzon    1.63%    passed     99.96%
  50  Ectdes    0.86%    passed     99.99%
  51  EctspN    0.58%    passed     99.94%
  52  Enamel    0.77%    passed     99.86%
  53  Erecya    0.58%    passed     99.42%
  54  Eremar    0.86%    passed     99.53%
  55  Gnaper    0.58%    passed     99.96%
  56  Gnapfe    0.67%    passed     99.72%
  57  Gralem    0.58%    passed     99.96%
  58  Gwcbel    0.67%    passed     99.97%
  59  Gwcchr    0.77%    passed     99.91%
  60  Hapmic    0.77%    passed     99.54%
  61  Hemste    0.58%    passed     99.48%
  62  HemstZ    0.86%    passed     99.99%
  63  Hplkil    0.67%    passed     99.49%
  64  HplspC    0.58%    passed     99.74%
  65  Hplsta    0.58%    passed     99.74%
  66  Hplvan    0.58%    passed     99.98%
  67  Intloo    0.67%    passed     99.92%
  68  Juldic    0.67%    passed     99.97%
  69  Julkom    0.86%    passed    100.00%
  70  JulmaN    0.67%    passed     99.99%
  71  JulmaS    0.86%    passed     99.96%
  72  Julmrk    1.15%    passed     99.89%
  73  Julorn    0.67%    passed     99.97%
  74  Julreg    0.86%    passed     99.96%
  75  JulreK    0.77%    passed     99.99%
  76  Jultra    0.67%    passed     99.97%
  77  Julunt    0.67%    passed     99.95%
  78  Lamcal    0.58%    passed     99.94%
  79  Lamkun    0.58%    passed     99.96%
  80  Lamlap    0.58%    passed     99.78%
  81  Lamlem    0.77%    passed     99.93%
  82  Lammel    0.86%    passed     98.62%
  83  Lamoce    0.67%    passed     99.93%
  84  LamorC    0.58%    passed     99.96%
  85  Lamorn    0.67%    passed     99.98%
  86  LamorS    0.86%    passed     99.96%
  87  Lamsig    0.67%    passed     99.93%
  88  Lamspe    0.67%    passed     99.86%
  89  Lamtig    0.58%    passed     99.94%
  90  Lchabe    0.58%    passed     99.96%
  91  Lchaur    0.77%    passed     99.99%
  92  Lchsta    0.58%    passed     99.96%
  93  Lepatt    0.58%    passed     99.98%
  94  Lepcun    0.58%    passed     99.80%
  95  Lepelo    0.67%    passed     99.69%
  96  Lepkam    0.58%    passed    100.00%
  97  Lepken    0.58%    passed    100.00%
  98  LepmeK    0.67%    passed    100.00%
  99  Lepmim    0.58%    passed     99.92%
 100  Leppro    0.58%    passed     99.85%
 101  Lesper    0.67%    passed     99.97%
 102  Lessta    0.58%    passed     99.94%
 103  Limdar    0.58%    passed     99.85%
 104  Loblab    0.67%    passed     99.91%
 105  Mdcrot    0.67%    passed     99.99%
 106  Mdcten    0.77%    passed     99.88%
 107  Neobif    0.58%    passed    100.00%
 108  Neobou    0.86%    passed     99.97%
 109  Neobre    0.96%    passed     99.99%
 110  Neobri    0.77%    passed     99.97%
 111  NeobrM    0.86%    passed     99.99%
 112  Neobue    0.58%    passed     99.98%
 113  NeocaK    0.67%    passed     99.93%
 114  Neocal    1.06%    passed     99.97%
 115  Neocau    0.58%    passed     99.80%
 116  Neochi    0.58%    passed     99.13%
 117  Neochr    0.58%    passed     99.96%
 118  Neocra    0.67%    passed     99.91%
 119  Neocyg    0.58%    passed     99.94%
 120  Neocyl    0.58%    passed    100.00%
 121  Neodev    0.58%    passed     99.94%
 122  Neoese    0.67%    passed     99.94%
 123  Neofal    0.67%    passed     98.84%
 124  NeofaM    0.77%    passed     99.91%
 125  Neofas    0.86%    passed     99.14%
 126  Neofur    0.67%    passed     99.10%
 127  NeofuU    0.58%    passed     99.26%
 128  Neogra    0.77%    passed     99.89%
 129  NeogrM    0.58%    passed     99.94%
 130  Neohec    0.67%    passed     99.91%
 131  Neohel    0.58%    passed     99.98%
 132  Neokom    0.96%    passed     99.81%
 133  NeoleL    0.58%    passed    100.00%
 134  Neoleu    0.58%    passed    100.00%
 135  Neolon    0.58%    passed     99.78%
 136  Neolou    0.77%    passed     99.89%
 137  Neomar    0.58%    passed     99.94%
 138  Neomee    1.06%    passed     99.99%
 139  Neomod    0.67%    passed     99.98%
 140  Neomon    0.58%    passed     99.99%
 141  Neomul    0.00%    passed     99.61%
 142  Neomux    0.67%    passed     99.95%
 143  Neonig    1.06%    passed     99.96%
 144  Neonve    1.15%    passed     99.97%
 145  Neoobs    1.34%    passed     99.93%
 146  Neooli    0.86%    passed     99.97%
 147  Neopec    0.58%    passed     99.78%
 148  Neopet    0.67%    passed     99.98%
 149  Neople    0.96%    passed     99.95%
 150  Neopro    0.58%    passed     99.96%
 151  Neopul    0.58%    passed     99.79%
 152  Neosav    0.67%    passed     99.98%
 153  Neosex    0.58%    passed     99.79%
 154  Neosim    0.00%    passed     99.80%
 155  Neospl    0.77%    passed     99.97%
 156  Neotet    0.58%    passed     99.92%
 157  Neotim    0.67%    passed     99.93%
 158  Neotoa    0.58%    passed     99.79%
 159  Neotre    0.58%    passed     99.90%
 160  Neovar    0.58%    passed     99.98%
 161  NeoveB    0.58%    passed    100.00%
 162  NeoveS    0.67%    passed     99.99%
 163  Neowal    0.58%    passed     99.13%
 164  Ophboo    0.58%    passed     99.94%
 165  Ophhet    0.58%    passed     99.99%
 166  Ophnas    0.86%    passed     99.88%
 167  Ophpar    0.77%    passed     99.81%
 168  Ophven    0.58%    passed     99.94%
 169  Ophwhi    0.58%    passed     99.80%
 170  Ortcho    0.58%    passed     99.72%
 171  Ortmaz    0.77%    passed     99.79%
 172  Ortred    0.77%    passed     99.81%
 173  Ortuvi    1.34%    passed     99.56%
 174  Pcybri    0.67%    passed     99.99%
 175  PcybrN    0.86%    passed     99.79%
 176  Pcynig    1.15%    passed     98.74%
 177  Pcytem    1.15%    passed     99.41%
 178  Perecc    0.96%    passed     99.70%
 179  Permic    0.67%    passed     99.70%
 180  Peteph    0.67%    passed     99.97%
 181  Petfam    0.67%    passed     99.97%
 182  Petfas    0.77%    passed     99.98%
 183  Petgia    0.67%    passed     99.97%
 184  Pethor    0.77%    passed     99.84%
 185  Petiko    0.67%    passed     99.97%
 186  Petkas    0.77%    passed     99.99%
 187  Petkip    0.86%    passed     99.82%
 188  Petmac    0.67%    passed     99.91%
 189  Petmos    0.67%    passed     99.97%
 190  Petort    0.67%    passed     99.92%
 191  Petpol    0.96%    passed     99.96%
 192  Petrai    0.77%    passed     99.91%
 193  Petred    0.67%    passed     99.88%
 194  Pettex    0.67%    passed     99.97%
 195  Pettre    0.58%    passed     99.94%
 196  Phaacu    0.58%    passed     99.85%
 197  Pleela    0.58%    passed     99.59%
 198  Plemul    0.86%    passed     99.86%
 199  Plepar    0.86%    passed     99.52%
 200  Plestr    0.58%    passed     99.59%
 201  Pscbab    0.96%    passed     99.92%
 202  Psccur    0.96%    passed     99.99%
 203  Pscmar    0.67%    passed     99.85%
 204  Pscmrg    0.77%    passed     99.93%
 205  Pscple    0.77%    passed     99.98%
 206  Psephi    0.67%    passed     99.62%
 207  Regcal    0.77%    passed     99.85%
 208  Sarcar    0.58%    passed     99.85%
 209  Sermac    0.58%    passed     99.85%
 210  Simdia    1.06%    passed     99.91%
 211  Spaery    0.58%    passed     98.30%
 212  Spamar    0.67%    passed     98.86%
 213  Tanirs    0.58%    passed     99.49%
 214  Tchdha    0.58%    passed     99.84%
 215  Telbif    0.58%    passed     99.88%
 216  Telbra    1.15%    passed     99.86%
 217  Telbri    1.54%    passed     99.97%
 218  TeldhN    1.06%    passed    100.00%
 219  TeldhS    0.86%    passed    100.00%
 220  TeldhT    1.15%    passed     99.96%
 221  Tellon    0.58%    passed     99.96%
 222  Telluf    0.58%    passed     99.94%
 223  Telshe    0.86%    passed     99.96%
 224  TelteS    1.06%    passed     99.99%
 225  Telvit    0.96%    passed     99.93%
 226  Thobra    0.58%    passed     99.85%
 227  Trecap    0.67%    passed     97.54%
 228  Tremac    0.77%    passed     98.32%
 229  Tremar    0.86%    passed     95.84%
 230  Trenig    0.58%    passed     97.79%
 231  Tresti    1.54%    passed     97.73%
 232  Treuni    0.96%    passed     99.41%
 233  Trezeb    0.67%    passed     99.71%
 234  Trioto    0.77%    passed     99.75%
 235  Troann    0.67%    passed     99.88%
 236  Trobri    0.67%    passed     99.88%
 237  TrobrK    0.77%    passed     99.75%
 238  Trodub    0.67%    passed     99.98%
 239  Trokir    0.77%    passed     99.93%
 240  Troluk    0.67%    passed     99.88%
 241  Trolun    0.67%    passed     99.88%
 242  Tromoo    0.67%    passed     99.98%
 243  Tromor    0.67%    passed     99.88%
 244  Trompi    0.67%    passed     99.88%
 245  Tronig    0.67%    passed     99.88%
 246  Tropol    0.67%    passed     99.88%
 247  Trored    0.67%    passed     99.88%
 248  Varmoo    0.77%    passed     99.98%
 249  Xchhec    0.86%    passed     99.52%
 250  Xenbat    0.96%    passed     99.91%
 251  Xenbou    0.67%    passed     99.77%
 252  Xencau    0.86%    passed     99.95%
 253  Xenfla    0.67%    passed     99.91%
 254  Xenkil    0.96%    passed     99.89%
 255  Xenlon    0.58%    passed     99.89%
 256  Xennas    0.67%    passed     99.77%
 257  XenniS    0.96%    passed     99.88%
 258  Xenoch    0.77%    passed     99.86%
 259  Xenorn    0.67%    passed     99.99%
 260  XenpaK    0.58%    passed     99.94%
 261  Xenpap    0.58%    passed     99.98%
 262  Xensim    0.77%    passed     99.80%
 263  Xensin    0.86%    passed     99.99%
 264  Xenspi    0.58%    passed     99.70%
 265  XenspN    0.77%    passed     99.81%
 266  Xensun    0.67%    passed     99.95%
****  TOTAL     0.74%  0 sequences failed composition chi2 test (p-value<5%; df=3)
NOTE: Lchabe is identical to Gnaper but kept for subsequent analysis
NOTE: Petort is identical to Intloo but kept for subsequent analysis
NOTE: Julreg is identical to JulmaS but kept for subsequent analysis
NOTE: Neovar is identical to Lepatt but kept for subsequent analysis
NOTE: Lepken is identical to Lepkam but kept for subsequent analysis
NOTE: Ophboo is identical to Lessta but kept for subsequent analysis
NOTE: Neocyl is identical to Neobif but kept for subsequent analysis
NOTE: Neohel is identical to Neobue but kept for subsequent analysis
NOTE: Neowal is identical to Neochi but kept for subsequent analysis
NOTE: Neomar is identical to NeogrM but kept for subsequent analysis
NOTE: Neopec is identical to Neolon but kept for subsequent analysis
NOTE: Neopet is identical to Neomod but kept for subsequent analysis
NOTE: Petgia is identical to Peteph but kept for subsequent analysis
NOTE: Troann is identical to Petred but kept for subsequent analysis
NOTE: Sarcar is identical to Phaacu but kept for subsequent analysis
NOTE: Plestr is identical to Pleela but kept for subsequent analysis
NOTE: Xchhec is identical to Plepar but kept for subsequent analysis
NOTE: 16 identical sequences (see below) will be ignored for subsequent analysis
NOTE: Lchsta (identical to Gnaper) is ignored but added at the end
NOTE: Ophven (identical to Lessta) is ignored but added at the end
NOTE: NeoleL (identical to Neobif) is ignored but added at the end
NOTE: Neoleu (identical to Neobif) is ignored but added at the end
NOTE: Petmos (identical to Peteph) is ignored but added at the end
NOTE: Pettex (identical to Peteph) is ignored but added at the end
NOTE: Trobri (identical to Petred) is ignored but added at the end
NOTE: Troluk (identical to Petred) is ignored but added at the end
NOTE: Trolun (identical to Petred) is ignored but added at the end
NOTE: Tromor (identical to Petred) is ignored but added at the end
NOTE: Trompi (identical to Petred) is ignored but added at the end
NOTE: Tronig (identical to Petred) is ignored but added at the end
NOTE: Tropol (identical to Petred) is ignored but added at the end
NOTE: Trored (identical to Petred) is ignored but added at the end
NOTE: Sermac (identical to Phaacu) is ignored but added at the end
NOTE: Thobra (identical to Phaacu) is ignored but added at the end
Alignment was printed to aln_VTR2Bb.tr2_CDS_p2n.fa.uniqueseq.phy

For your convenience alignment with unique sequences printed to aln_VTR2Bb.tr2_CDS_p2n.fa.uniqueseq.phy

NOTE: Restoring information from model checkpoint file aln_VTR2Bb.tr2_CDS_p2n.fa.model.gz

CHECKPOINT: Initial tree restored
Perform fast likelihood tree search using GTR+I+G model...
CHECKPOINT: Tree restored, LogL: -3826.719
NOTE: ModelFinder requires 26 MB RAM!
ModelFinder will test up to 286 DNA models (sample size: 1041) ...
 No. Model         -LnL         df  AIC          AICc         BIC
  1  GTR+F         3848.969     505 8707.937     9663.190     11206.646
  2  GTR+F+I       3827.130     506 8666.260     9627.091     11169.916
  3  GTR+F+G4      3824.695     506 8661.390     9622.222     11165.047
  4  GTR+F+I+G4    3824.831     507 8663.662     9630.101     11172.266
  5  GTR+F+R2      3824.848     507 8663.696     9630.135     11172.301
  6  GTR+F+R3      3824.640     509 8667.281     9645.021     11185.781
 15  SYM+I         3826.901     503 8659.802     9603.981     11148.615
 16  SYM+G4        3824.440     503 8654.879     9599.058     11143.692
 17  SYM+I+G4      3824.688     504 8657.375     9607.077     11151.136
 18  SYM+R2        3824.702     504 8657.405     9607.106     11151.165
 28  TVM+F+I       3827.762     505 8665.525     9620.777     11164.233
 29  TVM+F+G4      3825.312     505 8660.625     9615.877     11159.333
 30  TVM+F+I+G4    3825.422     506 8662.843     9623.675     11166.500
 31  TVM+F+R2      3825.451     506 8662.902     9623.733     11166.558
 41  TVMe+I        3827.084     502 8658.167     9596.851     11142.032
 42  TVMe+G4       3824.623     502 8653.245     9591.929     11137.110
 43  TVMe+I+G4     3824.851     503 8655.703     9599.881     11144.515
 44  TVMe+R2       3824.871     503 8655.742     9599.921     11144.555
 54  TIM3+F+I      3829.538     504 8667.077     9616.778     11160.837
 55  TIM3+F+G4     3827.089     504 8662.177     9611.879     11155.938
 56  TIM3+F+I+G4   3827.296     505 8664.592     9619.845     11163.301
 57  TIM3+F+R2     3827.312     505 8664.623     9619.875     11163.331
 67  TIM3e+I       3827.779     501 8657.558     9590.775     11136.474
 68  TIM3e+G4      3825.291     501 8652.583     9585.800     11131.499
 69  TIM3e+I+G4    3825.578     502 8655.157     9593.841     11139.021
 70  TIM3e+R2      3825.584     502 8655.169     9593.853     11139.033
 80  TIM2+F+I      3827.353     504 8662.706     9612.408     11156.467
 81  TIM2+F+G4     3824.934     504 8657.868     9607.570     11151.629
 82  TIM2+F+I+G4   3825.034     505 8660.068     9615.320     11158.776
 83  TIM2+F+R2     3825.057     505 8660.113     9615.366     11158.822
 93  TIM2e+I       3827.128     501 8656.256     9589.473     11135.173
 94  TIM2e+G4      3824.680     501 8651.359     9584.576     11130.276
 95  TIM2e+I+G4    3824.892     502 8653.784     9592.468     11137.648
 96  TIM2e+R2      3824.905     502 8653.811     9592.495     11137.675
106  TIM+F+I       3829.624     504 8667.249     9616.950     11161.009
107  TIM+F+G4      3827.187     504 8662.373     9612.075     11156.134
108  TIM+F+I+G4    3827.361     505 8664.722     9619.974     11163.430
109  TIM+F+R2      3827.366     505 8664.732     9619.984     11163.440
119  TIMe+I        3827.904     501 8657.808     9591.026     11136.725
120  TIMe+G4       3825.428     501 8652.855     9586.072     11131.772
121  TIMe+I+G4     3825.677     502 8655.354     9594.038     11139.219
122  TIMe+R2       3825.678     502 8655.355     9594.039     11139.219
132  TPM3u+F+I     3830.157     503 8666.314     9610.493     11155.126
133  TPM3u+F+G4    3827.701     503 8661.401     9605.580     11150.214
134  TPM3u+F+I+G4  3827.887     504 8663.774     9613.476     11157.535
135  TPM3u+F+R2    3827.906     504 8663.813     9613.514     11157.573
145  TPM3+F+I      3830.157     503 8666.314     9610.493     11155.126
146  TPM3+F+G4     3827.701     503 8661.401     9605.580     11150.214
147  TPM3+F+I+G4   3827.887     504 8663.774     9613.476     11157.535
148  TPM3+F+R2     3827.906     504 8663.813     9613.514     11157.573
158  TPM2u+F+I     3827.982     503 8661.965     9606.143     11150.777
159  TPM2u+F+G4    3825.550     503 8657.101     9601.279     11145.913
160  TPM2u+F+I+G4  3825.632     504 8659.263     9608.965     11153.023
161  TPM2u+F+R2    3825.649     504 8659.297     9608.999     11153.057
171  TPM2+F+I      3827.982     503 8661.965     9606.143     11150.777
172  TPM2+F+G4     3825.550     503 8657.101     9601.279     11145.913
173  TPM2+F+I+G4   3825.632     504 8659.263     9608.965     11153.023
174  TPM2+F+R2     3825.649     504 8659.297     9608.999     11153.057
184  K3Pu+F+I      3830.230     503 8666.459     9610.638     11155.272
185  K3Pu+F+G4     3827.793     503 8661.586     9605.764     11150.398
186  K3Pu+F+I+G4   3827.946     504 8663.892     9613.593     11157.652
187  K3Pu+F+R2     3827.958     504 8663.916     9613.618     11157.677
197  K3P+I         3828.086     500 8656.173     9583.951     11130.141
198  K3P+G4        3825.618     500 8651.236     9579.014     11125.205
199  K3P+I+G4      3825.855     501 8653.709     9586.927     11132.626
200  K3P+R2        3825.856     501 8653.712     9586.929     11132.628
210  TN+F+I        3829.738     503 8665.476     9609.655     11154.289
211  TN+F+G4       3827.299     503 8660.598     9604.777     11149.410
212  TN+F+I+G4     3827.477     504 8662.953     9612.655     11156.713
213  TN+F+R2       3827.482     504 8662.965     9612.666     11156.725
223  TNe+I         3827.978     500 8655.955     9583.733     11129.924
224  TNe+G4        3825.501     500 8651.001     9578.779     11124.970
225  TNe+I+G4      3825.754     501 8653.509     9586.726     11132.425
226  TNe+R2        3825.751     501 8653.502     9586.719     11132.419
236  HKY+F+I       3830.347     502 8664.694     9603.378     11148.558
237  HKY+F+G4      3827.908     502 8659.815     9598.499     11143.680
238  HKY+F+I+G4    3828.068     503 8662.135     9606.314     11150.947
239  HKY+F+R2      3828.075     503 8662.151     9606.330     11150.963
249  K2P+I         3828.160     499 8654.321     9576.687     11123.341
250  K2P+G4        3825.692     499 8649.384     9571.750     11118.404
251  K2P+I+G4      3825.929     500 8651.858     9579.636     11125.826
252  K2P+R2        3825.929     500 8651.859     9579.636     11125.827
262  F81+F+I       3887.917     501 8777.833     9711.050     11256.750
263  F81+F+G4      3885.476     501 8772.952     9706.169     11251.868
264  F81+F+I+G4    3885.687     502 8775.375     9714.059     11259.239
265  F81+F+R2      3885.685     502 8775.370     9714.054     11259.235
275  JC+I          3884.283     498 8764.566     9681.548     11228.639
276  JC+G4         3881.824     498 8759.647     9676.629     11223.720
277  JC+I+G4       3882.069     499 8762.138     9684.504     11231.159
278  JC+R2         3882.063     499 8762.125     9684.491     11231.146
Akaike Information Criterion:           K2P+G4
Corrected Akaike Information Criterion: K2P+G4
Bayesian Information Criterion:         K2P+G4
Best-fit model: K2P+G4 chosen according to BIC

All model information printed to aln_VTR2Bb.tr2_CDS_p2n.fa.model.gz
CPU time for ModelFinder: 0.094 seconds (0h:0m:0s)
Wall-clock time for ModelFinder: 0.257 seconds (0h:0m:0s)

NOTE: 10 MB RAM (0 GB) is required!
Estimate model parameters (epsilon = 0.100)
1. Initial log-likelihood: -3824.306
Optimal log-likelihood: -3824.306
Rate parameters:  A-C: 1.00000  A-G: 3.45622  A-T: 1.00000  C-G: 1.00000  C-T: 3.45622  G-T: 1.00000
Base frequencies:  A: 0.250  C: 0.250  G: 0.250  T: 0.250
Gamma shape alpha: 0.562
Parameters optimization took 1 rounds (0.277 sec)
Computing ML distances based on estimated model parameters... 0.486 sec
Computing BIONJ tree...
0.098 seconds
Log-likelihood of BIONJ tree: -3878.064
--------------------------------------------------------------------
|             INITIALIZING CANDIDATE TREE SET                      |
--------------------------------------------------------------------
Generating 98 parsimony trees... 6.034 second
Computing log-likelihood of 98 initial trees ... 8.115 seconds
Current best score: -3814.345

Do NNI search on 20 best initial trees
Estimate model parameters (epsilon = 0.100)
BETTER TREE FOUND at iteration 1: -3812.807
Estimate model parameters (epsilon = 0.100)
BETTER TREE FOUND at iteration 7: -3812.598
Estimate model parameters (epsilon = 0.100)
BETTER TREE FOUND at iteration 9: -3811.508
Iteration 10 / LogL: -3814.188 / Time: 0h:0m:31s
Estimate model parameters (epsilon = 0.100)
BETTER TREE FOUND at iteration 14: -3811.052
Iteration 20 / LogL: -3816.266 / Time: 0h:0m:45s
Finish initializing candidate tree set (20)
Current best tree score: -3811.052 / CPU time: 43.671
Number of iterations: 20
--------------------------------------------------------------------
|               OPTIMIZING CANDIDATE TREE SET                      |
--------------------------------------------------------------------
Iteration 30 / LogL: -3824.799 / Time: 0h:1m:5s (0h:3m:8s left)
Iteration 40 / LogL: -3823.351 / Time: 0h:1m:28s (0h:2m:47s left)
Iteration 50 / LogL: -3814.927 / Time: 0h:1m:50s (0h:2m:23s left)
Iteration 60 / LogL: -3811.144 / Time: 0h:2m:10s (0h:1m:59s left)
Iteration 70 / LogL: -3811.121 / Time: 0h:2m:32s (0h:1m:37s left)
Iteration 80 / LogL: -3811.131 / Time: 0h:2m:56s (0h:1m:15s left)
Iteration 90 / LogL: -3811.114 / Time: 0h:3m:19s (0h:0m:53s left)
Iteration 100 / LogL: -3839.613 / Time: 0h:3m:47s (0h:0m:32s left)
Iteration 110 / LogL: -3818.353 / Time: 0h:4m:11s (0h:0m:9s left)
TREE SEARCH COMPLETED AFTER 115 ITERATIONS / Time: 0h:4m:23s

--------------------------------------------------------------------
|                    FINALIZING TREE SEARCH                        |
--------------------------------------------------------------------
Performs final model parameters optimization
Estimate model parameters (epsilon = 0.010)
1. Initial log-likelihood: -3811.052
Optimal log-likelihood: -3811.052
Rate parameters:  A-C: 1.00000  A-G: 3.53810  A-T: 1.00000  C-G: 1.00000  C-T: 3.53810  G-T: 1.00000
Base frequencies:  A: 0.250  C: 0.250  G: 0.250  T: 0.250
Gamma shape alpha: 0.575
Parameters optimization took 1 rounds (0.270 sec)
BEST SCORE FOUND : -3811.052
Total tree length: 0.294

Total number of iterations: 115
CPU time used for tree search: 142.746 sec (0h:2m:22s)
Wall-clock time used for tree search: 261.974 sec (0h:4m:21s)
Total CPU time used: 143.746 sec (0h:2m:23s)
Total wall-clock time used: 264.047 sec (0h:4m:24s)

Analysis results written to: 
  IQ-TREE report:                aln_VTR2Bb.tr2_CDS_p2n.fa.iqtree
  Maximum-likelihood tree:       aln_VTR2Bb.tr2_CDS_p2n.fa.treefile
  Likelihood distances:          aln_VTR2Bb.tr2_CDS_p2n.fa.mldist
  Screen log file:               aln_VTR2Bb.tr2_CDS_p2n.fa.log

Date and Time: Mon Jan 27 14:28:34 2025
```
