## Supplementary Data 4 for "Nonapeptide molecular evolution during the adaptive radiation of Tanganyika cichlids": aln_VTR2Bb.tr2_CDS_p2n.fa.mldist

```
250
Orenil     0.0000000 0.0283367 0.0274045 0.0273767 0.0262188 0.0284857 0.0293436 0.0272581 0.0262453 0.0220502 0.0231083 0.0283654 0.0273213 0.0273213 0.0272937 0.0230851 0.0294804 0.0273213 0.0232384 0.0252656 0.0231916 0.0232150 0.0190225 0.0262718 0.0273490 0.0262453 0.0241403 0.0231083 0.0241716 0.0241473 0.0231083 0.0252327 0.0200062 0.0189981 0.0220850 0.0189791 0.0241160 0.0305008 0.0230785 0.0220723 0.0220502 0.0276170 0.0255050 0.0316369 0.0244817 0.0276453 0.0254272 0.0265365 0.0276737 0.0220945 0.0220281 0.0252985 0.0284110 0.0253242 0.0220565 0.0252073 0.0241473 0.0220787 0.0231615 0.0221294 0.0305099 0.0295104 0.0272856 0.0272581 0.0262188 0.0283367 0.0231382 0.0231083 0.0231548 0.0241716 0.0221231 0.0221900 0.0262111 0.0221231 0.0221008 0.0262453 0.0241716 0.0241473 0.0251819 0.0261848 0.0241646 0.0295493 0.0241403 0.0251819 0.0262111 0.0241889 0.0283283 0.0241403 0.0241473 0.0220565 0.0221008 0.0230851 0.0262188 0.0252073 0.0241160 0.0241160 0.0231083 0.0241160 0.0241160 0.0230785 0.0230553 0.0241473 0.0252073 0.0253390 0.0274207 0.0241473 0.0231548 0.0232083 0.0262718 0.0231849 0.0230851 0.0272856 0.0221676 0.0262188 0.0272581 0.0251819 0.0241716 0.0241473 0.0241473 0.0252474 0.0241716 0.0272856 0.0241960 0.0273767 0.0294892 0.0294593 0.0231315 0.0241473 0.0241403 0.0230851 0.0242133 0.0262530 0.0262718 0.0241473 0.0232016 0.0241716 0.0251492 0.0273293 0.0252073 0.0221676 0.0221900 0.0222349 0.0252254 0.0262530 0.0241716 0.0231782 0.0231150 0.0282997 0.0241403 0.0251819 0.0272937 0.0231315 0.0241473 0.0241716 0.0272581 0.0262188 0.0230851 0.0241160 0.0241403 0.0272581 0.0230553 0.0240849 0.0220945 0.0231017 0.0251819 0.0241473 0.0273848 0.0273848 0.0275525 0.0284399 0.0274486 0.0275325 0.0275325 0.0211421 0.0210784 0.0242030 0.0252401 0.0241960 0.0242030 0.0263061 0.0252073 0.0242274 0.0252582 0.0262795 0.0231382 0.0232384 0.0242274 0.0262795 0.0294206 0.0241473 0.0221135 0.0211208 0.0221517 0.0221135 0.0273686 0.0273686 0.0272856 0.0262718 0.0262718 0.0284026 0.0231315 0.0241473 0.0253094 0.0294206 0.0294892 0.0305905 0.0230851 0.0294206 0.0243256 0.0222799 0.0243010 0.0242204 0.0221900 0.0262872 0.0262872 0.0242204 0.0232317 0.0253168 0.0326084 0.0304916 0.0336900 0.0325323 0.0296436 0.0284145 0.0314704 0.0221008 0.0262795 0.0263061 0.0273213 0.0263061 0.0262795 0.0263061 0.0221517 0.0264286 0.0242344 0.0232150 0.0252730 0.0243081 0.0242100 0.0252730 0.0243081 0.0253316 0.0253059 0.0284857 0.0252803 0.0252985 0.0242519 0.0284110 0.0263750 0.0263482 
Altcal     0.0283367 0.0000000 0.0009706 0.0000010 0.0137877 0.0158925 0.0167979 0.0147889 0.0138013 0.0107938 0.0107938 0.0178460 0.0168358 0.0168358 0.0168192 0.0209226 0.0189012 0.0168358 0.0108534 0.0128300 0.0108321 0.0108427 0.0088205 0.0138149 0.0148368 0.0138013 0.0117880 0.0068387 0.0078338 0.0078261 0.0068387 0.0088314 0.0118067 0.0108177 0.0138224 0.0108070 0.0138050 0.0178687 0.0128013 0.0118151 0.0118035 0.0139641 0.0129650 0.0189307 0.0119510 0.0139780 0.0129263 0.0129392 0.0139920 0.0108283 0.0117909 0.0128462 0.0158523 0.0128589 0.0097922 0.0148409 0.0117909 0.0098018 0.0108177 0.0098234 0.0199040 0.0189200 0.0148035 0.0147889 0.0137877 0.0158122 0.0108070 0.0068387 0.0068521 0.0058625 0.0048836 0.0048979 0.0098018 0.0048836 0.0068454 0.0088119 0.0058625 0.0058567 0.0068404 0.0078166 0.0058610 0.0048836 0.0058553 0.0068404 0.0078242 0.0058667 0.0098138 0.0058553 0.0078261 0.0097922 0.0088097 0.0048693 0.0098042 0.0068470 0.0058496 0.0058496 0.0058553 0.0058496 0.0058496 0.0128013 0.0127887 0.0117909 0.0128013 0.0128659 0.0148744 0.0078261 0.0038978 0.0068672 0.0038940 0.0068605 0.0068320 0.0088227 0.0058782 0.0088141 0.0048634 0.0098042 0.0078338 0.0078261 0.0078261 0.0098294 0.0088227 0.0048681 0.0078415 0.0009696 0.0108486 0.0108379 0.0078319 0.0078261 0.0058553 0.0068320 0.0029230 0.0078357 0.0078415 0.0078261 0.0048931 0.0088227 0.0088033 0.0088357 0.0088227 0.0048931 0.0048979 0.0049075 0.0038978 0.0078357 0.0088227 0.0048883 0.0068404 0.0058424 0.0078242 0.0029116 0.0088249 0.0068454 0.0078261 0.0068470 0.0048634 0.0038864 0.0048693 0.0058496 0.0058553 0.0048634 0.0127887 0.0137877 0.0118267 0.0138323 0.0148262 0.0117909 0.0138323 0.0138323 0.0139148 0.0138535 0.0138810 0.0139224 0.0139224 0.0088487 0.0088227 0.0118183 0.0128174 0.0118151 0.0118183 0.0138323 0.0128013 0.0118299 0.0128265 0.0138186 0.0108070 0.0118533 0.0118299 0.0138186 0.0168405 0.0117909 0.0098162 0.0088401 0.0098331 0.0098162 0.0128392 0.0148474 0.0148035 0.0138149 0.0138149 0.0178687 0.0108044 0.0117909 0.0128519 0.0168405 0.0168786 0.0179192 0.0107832 0.0128208 0.0078820 0.0059072 0.0078743 0.0078492 0.0058840 0.0098294 0.0098294 0.0078492 0.0078743 0.0088596 0.0198984 0.0178637 0.0219810 0.0198533 0.0169655 0.0168860 0.0188344 0.0098114 0.0138186 0.0138323 0.0138013 0.0138323 0.0148221 0.0038988 0.0098331 0.0138948 0.0118331 0.0108427 0.0128335 0.0118682 0.0118215 0.0128335 0.0118682 0.0138673 0.0128497 0.0158925 0.0128370 0.0128462 0.0108427 0.0158523 0.0138673 0.0138535 
Altcom     0.0274045 0.0009706 0.0000000 0.0000010 0.0128392 0.0149419 0.0158549 0.0138422 0.0128519 0.0098403 0.0098403 0.0169028 0.0158907 0.0158907 0.0158750 0.0199836 0.0179578 0.0158907 0.0098939 0.0118768 0.0098744 0.0098841 0.0078627 0.0128646 0.0138872 0.0128519 0.0108363 0.0058782 0.0068739 0.0068672 0.0058782 0.0078723 0.0108534 0.0098622 0.0128716 0.0098525 0.0128554 0.0169243 0.0118501 0.0108604 0.0108497 0.0140200 0.0130169 0.0179858 0.0119988 0.0140341 0.0129779 0.0129909 0.0140482 0.0098719 0.0108390 0.0118918 0.0149039 0.0119036 0.0088379 0.0138910 0.0108390 0.0088465 0.0098622 0.0088662 0.0189631 0.0179757 0.0138559 0.0138422 0.0128392 0.0148662 0.0098525 0.0058782 0.0058898 0.0048991 0.0039179 0.0039294 0.0088465 0.0039179 0.0058840 0.0078549 0.0048991 0.0048943 0.0058797 0.0068588 0.0048979 0.0039179 0.0048931 0.0058797 0.0068655 0.0049027 0.0088574 0.0048931 0.0068672 0.0088379 0.0078530 0.0039064 0.0088487 0.0058855 0.0048883 0.0048883 0.0048931 0.0048883 0.0048883 0.0118501 0.0118384 0.0108390 0.0118501 0.0119100 0.0139224 0.0068672 0.0029315 0.0059028 0.0029287 0.0058970 0.0058725 0.0078646 0.0049124 0.0078569 0.0039016 0.0088487 0.0068739 0.0068672 0.0068672 0.0088705 0.0078646 0.0039054 0.0068807 0.0000010 0.0098903 0.0098806 0.0068722 0.0068672 0.0048931 0.0058725 0.0019541 0.0068756 0.0068807 0.0068672 0.0039255 0.0078569 0.0078472 0.0078762 0.0078646 0.0039255 0.0039294 0.0039371 0.0029315 0.0068756 0.0078569 0.0039217 0.0058797 0.0048824 0.0068655 0.0019465 0.0078665 0.0058840 0.0068672 0.0058855 0.0039016 0.0029230 0.0039064 0.0048883 0.0048931 0.0039016 0.0118384 0.0128392 0.0108711 0.0128809 0.0138772 0.0108390 0.0128809 0.0128809 0.0129579 0.0149188 0.0139363 0.0139780 0.0139780 0.0078879 0.0078646 0.0108642 0.0118650 0.0108604 0.0108642 0.0128809 0.0118501 0.0108749 0.0118735 0.0128681 0.0098525 0.0108964 0.0108749 0.0128681 0.0158951 0.0108390 0.0088596 0.0078801 0.0088749 0.0088596 0.0118853 0.0138972 0.0138559 0.0128646 0.0128646 0.0169243 0.0098500 0.0108390 0.0118971 0.0158951 0.0159312 0.0169723 0.0098307 0.0118682 0.0069164 0.0049366 0.0069096 0.0068875 0.0049172 0.0088705 0.0088705 0.0068875 0.0069096 0.0078976 0.0189578 0.0169196 0.0210424 0.0189147 0.0160135 0.0159382 0.0178942 0.0088553 0.0128681 0.0128809 0.0128519 0.0128809 0.0138734 0.0029323 0.0088749 0.0129392 0.0108778 0.0098841 0.0118800 0.0109102 0.0108671 0.0118800 0.0109102 0.0129135 0.0118950 0.0149419 0.0118832 0.0118918 0.0098841 0.0149039 0.0129135 0.0129007 
Altshe     0.0273767 0.0000010 0.0000010 0.0000000 0.0128265 0.0149270 0.0158392 0.0138285 0.0128392 0.0098307 0.0098307 0.0168860 0.0158750 0.0158750 0.0158592 0.0199636 0.0179399 0.0158750 0.0098841 0.0118650 0.0098646 0.0098744 0.0078549 0.0128519 0.0138734 0.0128392 0.0108256 0.0058725 0.0068672 0.0068605 0.0058725 0.0078646 0.0108427 0.0098525 0.0128589 0.0098428 0.0128427 0.0169075 0.0118384 0.0108497 0.0108390 0.0139920 0.0129909 0.0179679 0.0119748 0.0140060 0.0129521 0.0129650 0.0140200 0.0098622 0.0108283 0.0118800 0.0148892 0.0118918 0.0088292 0.0138772 0.0108283 0.0088379 0.0098525 0.0088574 0.0189442 0.0179578 0.0138422 0.0138285 0.0128265 0.0148515 0.0098428 0.0058725 0.0058840 0.0048943 0.0039140 0.0039255 0.0088379 0.0039140 0.0058782 0.0078472 0.0048943 0.0048896 0.0058739 0.0068521 0.0048931 0.0039140 0.0048883 0.0058739 0.0068588 0.0048979 0.0088487 0.0048883 0.0068605 0.0088292 0.0078453 0.0039026 0.0088401 0.0058797 0.0048836 0.0048836 0.0048883 0.0048836 0.0048836 0.0118384 0.0118267 0.0108283 0.0118384 0.0118982 0.0139086 0.0068605 0.0029287 0.0058970 0.0029258 0.0058912 0.0058667 0.0078569 0.0049075 0.0078492 0.0038978 0.0088401 0.0068672 0.0068605 0.0068605 0.0088618 0.0078569 0.0039016 0.0068739 0.0000010 0.0098806 0.0098708 0.0068655 0.0068605 0.0048883 0.0058667 0.0019522 0.0068689 0.0068739 0.0068605 0.0039217 0.0078569 0.0078395 0.0078684 0.0078569 0.0039217 0.0039255 0.0039333 0.0029287 0.0068689 0.0078569 0.0039179 0.0058739 0.0048776 0.0068588 0.0019446 0.0078588 0.0058782 0.0068605 0.0058797 0.0038978 0.0029201 0.0039026 0.0048836 0.0048883 0.0038978 0.0118267 0.0128265 0.0108604 0.0128681 0.0138635 0.0108283 0.0128681 0.0128681 0.0129450 0.0138948 0.0139086 0.0139502 0.0139502 0.0078801 0.0078569 0.0108534 0.0118533 0.0108497 0.0108534 0.0128681 0.0118384 0.0108642 0.0118618 0.0128554 0.0098428 0.0108857 0.0108642 0.0128554 0.0158794 0.0108283 0.0088509 0.0078723 0.0088662 0.0088509 0.0118735 0.0138834 0.0138422 0.0128519 0.0128519 0.0169075 0.0098403 0.0108283 0.0118853 0.0158794 0.0159154 0.0169553 0.0098210 0.0118565 0.0069096 0.0049317 0.0069027 0.0068807 0.0049124 0.0088618 0.0088618 0.0068807 0.0069027 0.0078898 0.0189389 0.0169028 0.0210213 0.0188959 0.0159975 0.0159224 0.0178765 0.0088465 0.0128554 0.0128681 0.0128392 0.0128681 0.0138597 0.0029294 0.0088662 0.0129263 0.0108671 0.0098744 0.0118682 0.0108994 0.0108564 0.0118682 0.0108994 0.0129007 0.0118832 0.0149270 0.0118714 0.0118800 0.0098744 0.0148892 0.0129007 0.0128879 
Arcstr     0.0262188 0.0137877 0.0128392 0.0128265 0.0000000 0.0118512 0.0068153 0.0029081 0.0029109 0.0078242 0.0068303 0.0158079 0.0148035 0.0148035 0.0147889 0.0188637 0.0168525 0.0148035 0.0088487 0.0108177 0.0088314 0.0088401 0.0068370 0.0098114 0.0108177 0.0098018 0.0078146 0.0088011 0.0098018 0.0097922 0.0088011 0.0108044 0.0098042 0.0088205 0.0118067 0.0088119 0.0038864 0.0078242 0.0088119 0.0078319 0.0078242 0.0129356 0.0119391 0.0168786 0.0109289 0.0129485 0.0119036 0.0119154 0.0129614 0.0068521 0.0078166 0.0088422 0.0118215 0.0088509 0.0058424 0.0048741 0.0078166 0.0058481 0.0068454 0.0078319 0.0178510 0.0168692 0.0029109 0.0029081 0.0019366 0.0038864 0.0019385 0.0088011 0.0088183 0.0098018 0.0078299 0.0078530 0.0117734 0.0078299 0.0078223 0.0117880 0.0098018 0.0097922 0.0107832 0.0117619 0.0097993 0.0158794 0.0097897 0.0107832 0.0117734 0.0098089 0.0137839 0.0097897 0.0097922 0.0058424 0.0058538 0.0087925 0.0117764 0.0098018 0.0097801 0.0097801 0.0088011 0.0097801 0.0097801 0.0088119 0.0088033 0.0019366 0.0000010 0.0098514 0.0108457 0.0097922 0.0088183 0.0088379 0.0117995 0.0088292 0.0087925 0.0127843 0.0078453 0.0127718 0.0127718 0.0117764 0.0098018 0.0097922 0.0097922 0.0118067 0.0107938 0.0127843 0.0098114 0.0128265 0.0148409 0.0148262 0.0097993 0.0097922 0.0097897 0.0087925 0.0098185 0.0117909 0.0117995 0.0097922 0.0088356 0.0107938 0.0107699 0.0128047 0.0107938 0.0078453 0.0078530 0.0078684 0.0108017 0.0117909 0.0107938 0.0088270 0.0088033 0.0137704 0.0097897 0.0107832 0.0127887 0.0088097 0.0097922 0.0098018 0.0127718 0.0117764 0.0087925 0.0097801 0.0097897 0.0127718 0.0088033 0.0097922 0.0078395 0.0098234 0.0108108 0.0038817 0.0108321 0.0108321 0.0108964 0.0138361 0.0128589 0.0128971 0.0128971 0.0068588 0.0068387 0.0029145 0.0019408 0.0029137 0.0029145 0.0009703 0.0029109 0.0029173 0.0009712 0.0048681 0.0019385 0.0029230 0.0029173 0.0009694 0.0029152 0.0019366 0.0078261 0.0068521 0.0078395 0.0078261 0.0019441 0.0009706 0.0019385 0.0009687 0.0038892 0.0098018 0.0068370 0.0019366 0.0009731 0.0128047 0.0128335 0.0138573 0.0068236 0.0148075 0.0098622 0.0078839 0.0098525 0.0098210 0.0078530 0.0118067 0.0118067 0.0098210 0.0098525 0.0108390 0.0178460 0.0158235 0.0199126 0.0178057 0.0139071 0.0148474 0.0167933 0.0058538 0.0009694 0.0009703 0.0009694 0.0009703 0.0009694 0.0118151 0.0078395 0.0098682 0.0088335 0.0068605 0.0088335 0.0078665 0.0078357 0.0088335 0.0078665 0.0098487 0.0078530 0.0118512 0.0088357 0.0088422 0.0078492 0.0118215 0.0098487 0.0098390 
Asplep     0.0284857 0.0158925 0.0149419 0.0149270 0.0118512 0.0000000 0.0148637 0.0128532 0.0118629 0.0098637 0.0088563 0.0179371 0.0169216 0.0169216 0.0169048 0.0210302 0.0189981 0.0169216 0.0109082 0.0128949 0.0108866 0.0108974 0.0088651 0.0118747 0.0128949 0.0118629 0.0098514 0.0108486 0.0118629 0.0118512 0.0108486 0.0128786 0.0118661 0.0108729 0.0138924 0.0108622 0.0118661 0.0159286 0.0108622 0.0088651 0.0088563 0.0140356 0.0140496 0.0190279 0.0120119 0.0140496 0.0140075 0.0140215 0.0140638 0.0098832 0.0098540 0.0048848 0.0139100 0.0109112 0.0078549 0.0128984 0.0098540 0.0078626 0.0088762 0.0098735 0.0200062 0.0190171 0.0128659 0.0128532 0.0118512 0.0138749 0.0088674 0.0108486 0.0108700 0.0118629 0.0098708 0.0099001 0.0138535 0.0098708 0.0098611 0.0138711 0.0118629 0.0118512 0.0128532 0.0138398 0.0118597 0.0180190 0.0118480 0.0128532 0.0138535 0.0118714 0.0158881 0.0118480 0.0118512 0.0078549 0.0078703 0.0108379 0.0138573 0.0128659 0.0118363 0.0118363 0.0108486 0.0118363 0.0118363 0.0108622 0.0108515 0.0098540 0.0108622 0.0058768 0.0068621 0.0118512 0.0108700 0.0108945 0.0138848 0.0108837 0.0108379 0.0148785 0.0098903 0.0148637 0.0148637 0.0138573 0.0118629 0.0118512 0.0118512 0.0138924 0.0128659 0.0148785 0.0118747 0.0149270 0.0169648 0.0169479 0.0118597 0.0118512 0.0118480 0.0108379 0.0118832 0.0138749 0.0138848 0.0118512 0.0108915 0.0128659 0.0128370 0.0149015 0.0128659 0.0098903 0.0099001 0.0099198 0.0128751 0.0138749 0.0128659 0.0108808 0.0108515 0.0158724 0.0118480 0.0128532 0.0148826 0.0108593 0.0118512 0.0118629 0.0148637 0.0138573 0.0108379 0.0118363 0.0118480 0.0148637 0.0108515 0.0118512 0.0098832 0.0108866 0.0128856 0.0098540 0.0129112 0.0129112 0.0129886 0.0159489 0.0149651 0.0150100 0.0150100 0.0088937 0.0088674 0.0098761 0.0108759 0.0098735 0.0098761 0.0118897 0.0108622 0.0098859 0.0119014 0.0118779 0.0088674 0.0099054 0.0098859 0.0118779 0.0149015 0.0098540 0.0098664 0.0088849 0.0098832 0.0098664 0.0118832 0.0129042 0.0128659 0.0118747 0.0138848 0.0159286 0.0088651 0.0098540 0.0109053 0.0149015 0.0149353 0.0159737 0.0088476 0.0169263 0.0119370 0.0099395 0.0119251 0.0118864 0.0099001 0.0138924 0.0138924 0.0118864 0.0119251 0.0129205 0.0200005 0.0179550 0.0220945 0.0199550 0.0170526 0.0169723 0.0189307 0.0078703 0.0118779 0.0118897 0.0128821 0.0118897 0.0128821 0.0139024 0.0098832 0.0058869 0.0048800 0.0039073 0.0048800 0.0029301 0.0038959 0.0048800 0.0039112 0.0058754 0.0048860 0.0078549 0.0048812 0.0048848 0.0058811 0.0078357 0.0058754 0.0058696 
Astbur     0.0293436 0.0167979 0.0158549 0.0158392 0.0068153 0.0148637 0.0000000 0.0058353 0.0048621 0.0107938 0.0097897 0.0188344 0.0178234 0.0178234 0.0178057 0.0219153 0.0198928 0.0178234 0.0118384 0.0138149 0.0118151 0.0118267 0.0097993 0.0127969 0.0138149 0.0127843 0.0107805 0.0117734 0.0127843 0.0127718 0.0117734 0.0137975 0.0127887 0.0117995 0.0148075 0.0117880 0.0107699 0.0127843 0.0117880 0.0108044 0.0107938 0.0159745 0.0149742 0.0199239 0.0139564 0.0159905 0.0149295 0.0149444 0.0160065 0.0108150 0.0107832 0.0118299 0.0148262 0.0118416 0.0087925 0.0117880 0.0107832 0.0088011 0.0098114 0.0108044 0.0208959 0.0199126 0.0058410 0.0058353 0.0048574 0.0087925 0.0078050 0.0117734 0.0117966 0.0127843 0.0108017 0.0108336 0.0147653 0.0108017 0.0107911 0.0147848 0.0127843 0.0127718 0.0137704 0.0147508 0.0127811 0.0189200 0.0127686 0.0137704 0.0147653 0.0127937 0.0167933 0.0127686 0.0127718 0.0087925 0.0088097 0.0117619 0.0147703 0.0137839 0.0127560 0.0127560 0.0117734 0.0127560 0.0127560 0.0117880 0.0117764 0.0087817 0.0058410 0.0128497 0.0138498 0.0127718 0.0117966 0.0118228 0.0147994 0.0118112 0.0117619 0.0157879 0.0108229 0.0157724 0.0157724 0.0147703 0.0127843 0.0127718 0.0127718 0.0148075 0.0137839 0.0157879 0.0127969 0.0158392 0.0178687 0.0178510 0.0127811 0.0127718 0.0127686 0.0117619 0.0128063 0.0147889 0.0147994 0.0127718 0.0118198 0.0137839 0.0137523 0.0158122 0.0137839 0.0108229 0.0108336 0.0108550 0.0137930 0.0147889 0.0137839 0.0118082 0.0117764 0.0167767 0.0127686 0.0137704 0.0157923 0.0117850 0.0127718 0.0127843 0.0157724 0.0147703 0.0117619 0.0127560 0.0127686 0.0157724 0.0117764 0.0127718 0.0108150 0.0128139 0.0138050 0.0087817 0.0138323 0.0138323 0.0139148 0.0168572 0.0158794 0.0159268 0.0159268 0.0098307 0.0098018 0.0088011 0.0078146 0.0087989 0.0088011 0.0068370 0.0097777 0.0088097 0.0068437 0.0107805 0.0078050 0.0088270 0.0088097 0.0068303 0.0097922 0.0068153 0.0107964 0.0098210 0.0108150 0.0107964 0.0078279 0.0078279 0.0078050 0.0068286 0.0087989 0.0147848 0.0097993 0.0068153 0.0078453 0.0158122 0.0158479 0.0168833 0.0097801 0.0178283 0.0128646 0.0108764 0.0128519 0.0128095 0.0108336 0.0148075 0.0148075 0.0128095 0.0128519 0.0138422 0.0208899 0.0188531 0.0229763 0.0208426 0.0169439 0.0178765 0.0178008 0.0088097 0.0068303 0.0058538 0.0078146 0.0068370 0.0078146 0.0148181 0.0108150 0.0128716 0.0118183 0.0098331 0.0118183 0.0108534 0.0108108 0.0118183 0.0108534 0.0128462 0.0118331 0.0148637 0.0118215 0.0118299 0.0108283 0.0148262 0.0128462 0.0128335 
Astfla     0.0272581 0.0147889 0.0138422 0.0138285 0.0029081 0.0128532 0.0058353 0.0000000 0.0019385 0.0088119 0.0078146 0.0168145 0.0158079 0.0158079 0.0157923 0.0198786 0.0178637 0.0158079 0.0098428 0.0118151 0.0098234 0.0098331 0.0078223 0.0108044 0.0118151 0.0107938 0.0088011 0.0097897 0.0107938 0.0107832 0.0097897 0.0117995 0.0107964 0.0098114 0.0128047 0.0098018 0.0068236 0.0088119 0.0098018 0.0088205 0.0088119 0.0139463 0.0129485 0.0178914 0.0119358 0.0139602 0.0129100 0.0129228 0.0139742 0.0088292 0.0088033 0.0098355 0.0128208 0.0098452 0.0068236 0.0078242 0.0088033 0.0068303 0.0078319 0.0088205 0.0188637 0.0178814 0.0019385 0.0019366 0.0009668 0.0048634 0.0048621 0.0097897 0.0098089 0.0107938 0.0088183 0.0088443 0.0127686 0.0088183 0.0088097 0.0127843 0.0107938 0.0107832 0.0117764 0.0127560 0.0107911 0.0168907 0.0107805 0.0117764 0.0127686 0.0108017 0.0147848 0.0107805 0.0107832 0.0068236 0.0068370 0.0097801 0.0127718 0.0107938 0.0107699 0.0107699 0.0097897 0.0107699 0.0107699 0.0098018 0.0097922 0.0048574 0.0029109 0.0108486 0.0118448 0.0107832 0.0098089 0.0098307 0.0127969 0.0098210 0.0097801 0.0137839 0.0088356 0.0137704 0.0137704 0.0127718 0.0107938 0.0107832 0.0107832 0.0128047 0.0117880 0.0137839 0.0108044 0.0128265 0.0158479 0.0158322 0.0107911 0.0107832 0.0107805 0.0097801 0.0108123 0.0127887 0.0127969 0.0107832 0.0098282 0.0117880 0.0117619 0.0138050 0.0117880 0.0088356 0.0088443 0.0088617 0.0117966 0.0127887 0.0117880 0.0098185 0.0097922 0.0147703 0.0107805 0.0117764 0.0137877 0.0097993 0.0107832 0.0107938 0.0137704 0.0127718 0.0097801 0.0107699 0.0107805 0.0137704 0.0097922 0.0107832 0.0088292 0.0108177 0.0118067 0.0048574 0.0118299 0.0118299 0.0119003 0.0148409 0.0138635 0.0139048 0.0139048 0.0078472 0.0078242 0.0058481 0.0048681 0.0058467 0.0058481 0.0038940 0.0058410 0.0058538 0.0038978 0.0078146 0.0048621 0.0058653 0.0058538 0.0038902 0.0058496 0.0029081 0.0088141 0.0078395 0.0088292 0.0088141 0.0048764 0.0038968 0.0048621 0.0038892 0.0068286 0.0107938 0.0078223 0.0029081 0.0039054 0.0138050 0.0138361 0.0148637 0.0078070 0.0158122 0.0108604 0.0088792 0.0108497 0.0108150 0.0088443 0.0128047 0.0128047 0.0108150 0.0108497 0.0118384 0.0188584 0.0168312 0.0209316 0.0188158 0.0149172 0.0158549 0.0157879 0.0068370 0.0038902 0.0038940 0.0038902 0.0038940 0.0038902 0.0128139 0.0088292 0.0108671 0.0098258 0.0078492 0.0098258 0.0088596 0.0088249 0.0098258 0.0088596 0.0108457 0.0088444 0.0128532 0.0098294 0.0098355 0.0088401 0.0128208 0.0108457 0.0108350 
Astpal     0.0262453 0.0138013 0.0128519 0.0128392 0.0029109 0.0118629 0.0048621 0.0019385 0.0000000 0.0078319 0.0068370 0.0158235 0.0148181 0.0148181 0.0148035 0.0188824 0.0168692 0.0148181 0.0088574 0.0108283 0.0088401 0.0088487 0.0068437 0.0098210 0.0108283 0.0098114 0.0078223 0.0088097 0.0098114 0.0098018 0.0088097 0.0108150 0.0098138 0.0088292 0.0118183 0.0088205 0.0068303 0.0088205 0.0088205 0.0078395 0.0078319 0.0129485 0.0119510 0.0168954 0.0109398 0.0129614 0.0119154 0.0119272 0.0129744 0.0078472 0.0078242 0.0088509 0.0118331 0.0088596 0.0058481 0.0078319 0.0078242 0.0058538 0.0068521 0.0078395 0.0178687 0.0168860 0.0019404 0.0019385 0.0009677 0.0048681 0.0048621 0.0088097 0.0088270 0.0098114 0.0078376 0.0078607 0.0117850 0.0078376 0.0078299 0.0117995 0.0098114 0.0098018 0.0107938 0.0117734 0.0098089 0.0158951 0.0097993 0.0107938 0.0117850 0.0098185 0.0137975 0.0097993 0.0098018 0.0058481 0.0058595 0.0088011 0.0117880 0.0097993 0.0097897 0.0097897 0.0088097 0.0097897 0.0097897 0.0088205 0.0088119 0.0048621 0.0029109 0.0098611 0.0108564 0.0098018 0.0088270 0.0088465 0.0118112 0.0088379 0.0088011 0.0127969 0.0078530 0.0127843 0.0127843 0.0117880 0.0098114 0.0098018 0.0098018 0.0118183 0.0108044 0.0127969 0.0098210 0.0128392 0.0148556 0.0148409 0.0098089 0.0098018 0.0097993 0.0088011 0.0098282 0.0118035 0.0118112 0.0098018 0.0088443 0.0108044 0.0107805 0.0128174 0.0108044 0.0078530 0.0078607 0.0078762 0.0108123 0.0118035 0.0108044 0.0088356 0.0088119 0.0137839 0.0097993 0.0107938 0.0128013 0.0088183 0.0098018 0.0098114 0.0127843 0.0117880 0.0088011 0.0097897 0.0097993 0.0127843 0.0088119 0.0098018 0.0078472 0.0098331 0.0108214 0.0048621 0.0108427 0.0108427 0.0109072 0.0138498 0.0128716 0.0129100 0.0129100 0.0068655 0.0068454 0.0058481 0.0048681 0.0058467 0.0058481 0.0038940 0.0058467 0.0058538 0.0038978 0.0078146 0.0048621 0.0058653 0.0058538 0.0038902 0.0058553 0.0029109 0.0078338 0.0068588 0.0078472 0.0078338 0.0048764 0.0039006 0.0048621 0.0038892 0.0058524 0.0108044 0.0068437 0.0029109 0.0039092 0.0128174 0.0128462 0.0138711 0.0068303 0.0148221 0.0098719 0.0078917 0.0098622 0.0098307 0.0078607 0.0118183 0.0118183 0.0098307 0.0098622 0.0108497 0.0178637 0.0158392 0.0199325 0.0178234 0.0139210 0.0148621 0.0147994 0.0058595 0.0038902 0.0038940 0.0038940 0.0038940 0.0038940 0.0118267 0.0078472 0.0098779 0.0088422 0.0068672 0.0088422 0.0078743 0.0078434 0.0088422 0.0078743 0.0098584 0.0088444 0.0118629 0.0088444 0.0088509 0.0078569 0.0118331 0.0098584 0.0098487 
Auldew     0.0220502 0.0107938 0.0098403 0.0098307 0.0078242 0.0098637 0.0107938 0.0088119 0.0078319 0.0000000 0.0048728 0.0138149 0.0128139 0.0128139 0.0128013 0.0168572 0.0148515 0.0128139 0.0068739 0.0088401 0.0068605 0.0068672 0.0048776 0.0078395 0.0088401 0.0078319 0.0019427 0.0068370 0.0078319 0.0078242 0.0068370 0.0088292 0.0078338 0.0068521 0.0098258 0.0068454 0.0078338 0.0118299 0.0009687 0.0000010 0.0000010 0.0109319 0.0099368 0.0148744 0.0089299 0.0109428 0.0099073 0.0099171 0.0109537 0.0000010 0.0000010 0.0068689 0.0088444 0.0068756 0.0038902 0.0088422 0.0058553 0.0038940 0.0048836 0.0058667 0.0158479 0.0148662 0.0088205 0.0088119 0.0078242 0.0098138 0.0048788 0.0068370 0.0068503 0.0078319 0.0058653 0.0058825 0.0097993 0.0058653 0.0058595 0.0098114 0.0078319 0.0078242 0.0088119 0.0097897 0.0078299 0.0128554 0.0078223 0.0088119 0.0097993 0.0078376 0.0117995 0.0078223 0.0078242 0.0038902 0.0038978 0.0068303 0.0098018 0.0088205 0.0078146 0.0078146 0.0068370 0.0078146 0.0078146 0.0009687 0.0009677 0.0058553 0.0068454 0.0078703 0.0088618 0.0078242 0.0068437 0.0068655 0.0088183 0.0068588 0.0068303 0.0108044 0.0058768 0.0107938 0.0097897 0.0098018 0.0078319 0.0078242 0.0078242 0.0098258 0.0088205 0.0097993 0.0078395 0.0098307 0.0128462 0.0128335 0.0078299 0.0078242 0.0078223 0.0068303 0.0078376 0.0098138 0.0098210 0.0078242 0.0068638 0.0088205 0.0088011 0.0108214 0.0088205 0.0058768 0.0058825 0.0058941 0.0088183 0.0098138 0.0088205 0.0068571 0.0068387 0.0107805 0.0078223 0.0078146 0.0108070 0.0068437 0.0078242 0.0078319 0.0097897 0.0088011 0.0068303 0.0078146 0.0078223 0.0097897 0.0009677 0.0019385 0.0000010 0.0019446 0.0029180 0.0058553 0.0088422 0.0088422 0.0088946 0.0118448 0.0108671 0.0108994 0.0108994 0.0048931 0.0048788 0.0058682 0.0068538 0.0058667 0.0058682 0.0078492 0.0068454 0.0058739 0.0078569 0.0078415 0.0048788 0.0058855 0.0058739 0.0078415 0.0108214 0.0058553 0.0058625 0.0048883 0.0058725 0.0058625 0.0088465 0.0088465 0.0088205 0.0078395 0.0098210 0.0098355 0.0048776 0.0058553 0.0068722 0.0108214 0.0108457 0.0108622 0.0048681 0.0128174 0.0078801 0.0059057 0.0078723 0.0078472 0.0058825 0.0098258 0.0098258 0.0078472 0.0078723 0.0088574 0.0158435 0.0138285 0.0178992 0.0158079 0.0129113 0.0118345 0.0147994 0.0038978 0.0078415 0.0078492 0.0088227 0.0078492 0.0088314 0.0088292 0.0058725 0.0078839 0.0068621 0.0048943 0.0068621 0.0058927 0.0058696 0.0068621 0.0058927 0.0078684 0.0068705 0.0098637 0.0068638 0.0068689 0.0058797 0.0098390 0.0078684 0.0078607 
Baicen     0.0231083 0.0107938 0.0098403 0.0098307 0.0068303 0.0088563 0.0097897 0.0078146 0.0068370 0.0048728 0.0000000 0.0127969 0.0117995 0.0117995 0.0117880 0.0158279 0.0138285 0.0117995 0.0058782 0.0068521 0.0058667 0.0058725 0.0038930 0.0068437 0.0078395 0.0068370 0.0048669 0.0058467 0.0068370 0.0068303 0.0058467 0.0078299 0.0068387 0.0058595 0.0088227 0.0058538 0.0068387 0.0108177 0.0058538 0.0048776 0.0048728 0.0089012 0.0079113 0.0128300 0.0069130 0.0089101 0.0078879 0.0078957 0.0089189 0.0048824 0.0048681 0.0058739 0.0088335 0.0058797 0.0009677 0.0078415 0.0048681 0.0009687 0.0019446 0.0048776 0.0148221 0.0138422 0.0078223 0.0078146 0.0068303 0.0088119 0.0038940 0.0058467 0.0058581 0.0068370 0.0048764 0.0048907 0.0087989 0.0048764 0.0048716 0.0088097 0.0068370 0.0068303 0.0078146 0.0087903 0.0068352 0.0128554 0.0068286 0.0078146 0.0087989 0.0068419 0.0107911 0.0068286 0.0068303 0.0009677 0.0009696 0.0058410 0.0088011 0.0078223 0.0068219 0.0068219 0.0058467 0.0068219 0.0068219 0.0058538 0.0058481 0.0048681 0.0058538 0.0068705 0.0078588 0.0068303 0.0058581 0.0058653 0.0088183 0.0058653 0.0058410 0.0097993 0.0048811 0.0097897 0.0097897 0.0088011 0.0068370 0.0068303 0.0068303 0.0088227 0.0078223 0.0097993 0.0068437 0.0098307 0.0118299 0.0118183 0.0068352 0.0068303 0.0068286 0.0058410 0.0068486 0.0088119 0.0088183 0.0068303 0.0058695 0.0078223 0.0078050 0.0098138 0.0078223 0.0048859 0.0048907 0.0049003 0.0078279 0.0088119 0.0078223 0.0058638 0.0058481 0.0107805 0.0068286 0.0078146 0.0098018 0.0058524 0.0068303 0.0068370 0.0097897 0.0088011 0.0058410 0.0068219 0.0058467 0.0097897 0.0058481 0.0068303 0.0048824 0.0068521 0.0078338 0.0048681 0.0078492 0.0078492 0.0078957 0.0098234 0.0088487 0.0088749 0.0088749 0.0039054 0.0038940 0.0048788 0.0058610 0.0048776 0.0048788 0.0068521 0.0058538 0.0048836 0.0068588 0.0068454 0.0038940 0.0048931 0.0048836 0.0068454 0.0098138 0.0048681 0.0048741 0.0039016 0.0048824 0.0048741 0.0078453 0.0078453 0.0078223 0.0068437 0.0088183 0.0108177 0.0000010 0.0048681 0.0058768 0.0098138 0.0098355 0.0108486 0.0019385 0.0118035 0.0068790 0.0049099 0.0068722 0.0068503 0.0048907 0.0088227 0.0088227 0.0068503 0.0068722 0.0078549 0.0148181 0.0127969 0.0168646 0.0147848 0.0118901 0.0118345 0.0137794 0.0009696 0.0068454 0.0068521 0.0078319 0.0068521 0.0078319 0.0088292 0.0048824 0.0068824 0.0058682 0.0039064 0.0058682 0.0048991 0.0048800 0.0058682 0.0048991 0.0068689 0.0058754 0.0088563 0.0058696 0.0058739 0.0048883 0.0088335 0.0068689 0.0068621 
Batfas     0.0283654 0.0178460 0.0169028 0.0168860 0.0158079 0.0179371 0.0188344 0.0168145 0.0158235 0.0138149 0.0127969 0.0000000 0.0009687 0.0009687 0.0009677 0.0048741 0.0048776 0.0009687 0.0118650 0.0138460 0.0118416 0.0118533 0.0088292 0.0158392 0.0158592 0.0158235 0.0137975 0.0127969 0.0138149 0.0138013 0.0127969 0.0128265 0.0118183 0.0108283 0.0138361 0.0108177 0.0158279 0.0199182 0.0148181 0.0138285 0.0138149 0.0149742 0.0150083 0.0189495 0.0129579 0.0149892 0.0149634 0.0149784 0.0150042 0.0138422 0.0138013 0.0138635 0.0178914 0.0138772 0.0117880 0.0158636 0.0138013 0.0117995 0.0118267 0.0118267 0.0098258 0.0088487 0.0168312 0.0168145 0.0158079 0.0178460 0.0128139 0.0127969 0.0118228 0.0138149 0.0118228 0.0118578 0.0137975 0.0118228 0.0118112 0.0138149 0.0138149 0.0138013 0.0148035 0.0157879 0.0138111 0.0199836 0.0137975 0.0148035 0.0158035 0.0138248 0.0178410 0.0137975 0.0138013 0.0117880 0.0118112 0.0127843 0.0158079 0.0148181 0.0137839 0.0137839 0.0127969 0.0117880 0.0137839 0.0148181 0.0148035 0.0138013 0.0148181 0.0148933 0.0169122 0.0138013 0.0128221 0.0118345 0.0158392 0.0128265 0.0127843 0.0168312 0.0118345 0.0168145 0.0168145 0.0158079 0.0138149 0.0138013 0.0138013 0.0158479 0.0148181 0.0168312 0.0138285 0.0168860 0.0189253 0.0189065 0.0138111 0.0138013 0.0137975 0.0127843 0.0138384 0.0158279 0.0148327 0.0138013 0.0128475 0.0148181 0.0147848 0.0168572 0.0148181 0.0118461 0.0118578 0.0118813 0.0148287 0.0158279 0.0148181 0.0118345 0.0128013 0.0178234 0.0137975 0.0148035 0.0168358 0.0128095 0.0138013 0.0138149 0.0168145 0.0158079 0.0127843 0.0137839 0.0137975 0.0168145 0.0148035 0.0158079 0.0138422 0.0158592 0.0168572 0.0138013 0.0158794 0.0158794 0.0159745 0.0179092 0.0159154 0.0159630 0.0159630 0.0098525 0.0098234 0.0138323 0.0148368 0.0138285 0.0138323 0.0158592 0.0148181 0.0138460 0.0158750 0.0158435 0.0128139 0.0138734 0.0138460 0.0158435 0.0188824 0.0138013 0.0118183 0.0098428 0.0108390 0.0118183 0.0168813 0.0168813 0.0168312 0.0158392 0.0178587 0.0199182 0.0128095 0.0138013 0.0138696 0.0188824 0.0189253 0.0199749 0.0127843 0.0188824 0.0139010 0.0119049 0.0138872 0.0138422 0.0118578 0.0158479 0.0158479 0.0138422 0.0138872 0.0148662 0.0219591 0.0199126 0.0240571 0.0219091 0.0190230 0.0169028 0.0208840 0.0118112 0.0158435 0.0158592 0.0168525 0.0158592 0.0168525 0.0158592 0.0108390 0.0159312 0.0138498 0.0118533 0.0148556 0.0138910 0.0138361 0.0148556 0.0138910 0.0158995 0.0148744 0.0179371 0.0148597 0.0148703 0.0138597 0.0158680 0.0148892 0.0158838 
Batfer     0.0273213 0.0168358 0.0158907 0.0158750 0.0148035 0.0169216 0.0178234 0.0158079 0.0148181 0.0128139 0.0117995 0.0009687 0.0000000 0.0000010 0.0000010 0.0038950 0.0038978 0.0000010 0.0108642 0.0128427 0.0108427 0.0108534 0.0078395 0.0148327 0.0148515 0.0148181 0.0127969 0.0117995 0.0128139 0.0128013 0.0117995 0.0118267 0.0108214 0.0098331 0.0128335 0.0098234 0.0148221 0.0189012 0.0138149 0.0128265 0.0128139 0.0139602 0.0139920 0.0179321 0.0119477 0.0139742 0.0139502 0.0139641 0.0139881 0.0128392 0.0128013 0.0128589 0.0168786 0.0138772 0.0107938 0.0148556 0.0128013 0.0108044 0.0108283 0.0108283 0.0088335 0.0078569 0.0158235 0.0158079 0.0148035 0.0168358 0.0118151 0.0117995 0.0108256 0.0128139 0.0108256 0.0108577 0.0127969 0.0108256 0.0108150 0.0128139 0.0128139 0.0128013 0.0138013 0.0147848 0.0128095 0.0189631 0.0127969 0.0138013 0.0147994 0.0128221 0.0168312 0.0127969 0.0128013 0.0107938 0.0108150 0.0117880 0.0138013 0.0138149 0.0127843 0.0127843 0.0117995 0.0107938 0.0127843 0.0138149 0.0138013 0.0128013 0.0138149 0.0138848 0.0158995 0.0128013 0.0118228 0.0118501 0.0148327 0.0118384 0.0117880 0.0158235 0.0108470 0.0158079 0.0158079 0.0148035 0.0128139 0.0128013 0.0128013 0.0148409 0.0138149 0.0158235 0.0128265 0.0158750 0.0179092 0.0178914 0.0128095 0.0128013 0.0127969 0.0117880 0.0128348 0.0148221 0.0138285 0.0128013 0.0118461 0.0138149 0.0137839 0.0158479 0.0138149 0.0108470 0.0108577 0.0108792 0.0138248 0.0148221 0.0138149 0.0108363 0.0118035 0.0168145 0.0127969 0.0138013 0.0158279 0.0118112 0.0128013 0.0128139 0.0158079 0.0148035 0.0117880 0.0127843 0.0127969 0.0158079 0.0138013 0.0148035 0.0128392 0.0148515 0.0158479 0.0128013 0.0148703 0.0148703 0.0149593 0.0168954 0.0149039 0.0149485 0.0149336 0.0088574 0.0088314 0.0128300 0.0138323 0.0128265 0.0128300 0.0148515 0.0138149 0.0128427 0.0148662 0.0148368 0.0118151 0.0128681 0.0128427 0.0148368 0.0178687 0.0128013 0.0108214 0.0088487 0.0098428 0.0108214 0.0158706 0.0158706 0.0158235 0.0148327 0.0168478 0.0189012 0.0118112 0.0128013 0.0128646 0.0178687 0.0179092 0.0189549 0.0117880 0.0178687 0.0128936 0.0109007 0.0128809 0.0128392 0.0108577 0.0148409 0.0148409 0.0128392 0.0128809 0.0138734 0.0209375 0.0188959 0.0230289 0.0208899 0.0180016 0.0158907 0.0198675 0.0108150 0.0148368 0.0148515 0.0158435 0.0148515 0.0158435 0.0148515 0.0098428 0.0149188 0.0128462 0.0108534 0.0138498 0.0128844 0.0128335 0.0138498 0.0128844 0.0148892 0.0138673 0.0169216 0.0138535 0.0138635 0.0128554 0.0148597 0.0138810 0.0148744 
Batgra     0.0273213 0.0168358 0.0158907 0.0158750 0.0148035 0.0169216 0.0178234 0.0158079 0.0148181 0.0128139 0.0117995 0.0009687 0.0000010 0.0000000 0.0000010 0.0038950 0.0038978 0.0000010 0.0108642 0.0128427 0.0108427 0.0108534 0.0078395 0.0148327 0.0148515 0.0148181 0.0127969 0.0117995 0.0128139 0.0128013 0.0117995 0.0118267 0.0108214 0.0098331 0.0128335 0.0098234 0.0148221 0.0189012 0.0138149 0.0128265 0.0128139 0.0139602 0.0139920 0.0179321 0.0119477 0.0139742 0.0139502 0.0139641 0.0139881 0.0128392 0.0128013 0.0128589 0.0168786 0.0138772 0.0107938 0.0148556 0.0128013 0.0108044 0.0108283 0.0108283 0.0088335 0.0078569 0.0158235 0.0158079 0.0148035 0.0168358 0.0118151 0.0117995 0.0108256 0.0128139 0.0108256 0.0108577 0.0127969 0.0108256 0.0108150 0.0128139 0.0128139 0.0128013 0.0138013 0.0147848 0.0128095 0.0189631 0.0127969 0.0138013 0.0147994 0.0128221 0.0168312 0.0127969 0.0128013 0.0107938 0.0108150 0.0117880 0.0148035 0.0138149 0.0127843 0.0127843 0.0117995 0.0107938 0.0127843 0.0138149 0.0138013 0.0128013 0.0138149 0.0138848 0.0158995 0.0128013 0.0118228 0.0118501 0.0148327 0.0118384 0.0117880 0.0158235 0.0108470 0.0158079 0.0158079 0.0148035 0.0128139 0.0128013 0.0128013 0.0148409 0.0138149 0.0158235 0.0128265 0.0158750 0.0179092 0.0178914 0.0128095 0.0128013 0.0127969 0.0117880 0.0128348 0.0148221 0.0138285 0.0128013 0.0118461 0.0138149 0.0137839 0.0158479 0.0138149 0.0108470 0.0108577 0.0108792 0.0138248 0.0148221 0.0138149 0.0108363 0.0118035 0.0168145 0.0127969 0.0138013 0.0158279 0.0118112 0.0128013 0.0128139 0.0158079 0.0148035 0.0117880 0.0127843 0.0127969 0.0158079 0.0138013 0.0148035 0.0128392 0.0148515 0.0158479 0.0128013 0.0148703 0.0148703 0.0149593 0.0168954 0.0149039 0.0149485 0.0149485 0.0088574 0.0088314 0.0128300 0.0138323 0.0128265 0.0128300 0.0148515 0.0138149 0.0128427 0.0148662 0.0148368 0.0118151 0.0128681 0.0128427 0.0148368 0.0178687 0.0128013 0.0108214 0.0088487 0.0098428 0.0108214 0.0158706 0.0158706 0.0158235 0.0148327 0.0168478 0.0189012 0.0118112 0.0128013 0.0128646 0.0178687 0.0179092 0.0189549 0.0117880 0.0178687 0.0128936 0.0109007 0.0128809 0.0128392 0.0108577 0.0148409 0.0148409 0.0128392 0.0128809 0.0138734 0.0209375 0.0188959 0.0230289 0.0208899 0.0180016 0.0158907 0.0198675 0.0108150 0.0148368 0.0148515 0.0158435 0.0148515 0.0158435 0.0148515 0.0098428 0.0149188 0.0128462 0.0108534 0.0138498 0.0128844 0.0128335 0.0138498 0.0128844 0.0148892 0.0138673 0.0169216 0.0138535 0.0138635 0.0128554 0.0148597 0.0138810 0.0148744 
Bathor     0.0272937 0.0168192 0.0158750 0.0158592 0.0147889 0.0169048 0.0178057 0.0157923 0.0148035 0.0128013 0.0117880 0.0009677 0.0000010 0.0000010 0.0000000 0.0038912 0.0038940 0.0000010 0.0108534 0.0128300 0.0108321 0.0108427 0.0078319 0.0148181 0.0148368 0.0148035 0.0127843 0.0117880 0.0128013 0.0127887 0.0117880 0.0118151 0.0108108 0.0098234 0.0128208 0.0098138 0.0148075 0.0188824 0.0138013 0.0128139 0.0128013 0.0139463 0.0139780 0.0179142 0.0119358 0.0139602 0.0139363 0.0139502 0.0139742 0.0128265 0.0127887 0.0128462 0.0168619 0.0138635 0.0107832 0.0148409 0.0127887 0.0107938 0.0108177 0.0108177 0.0088249 0.0078492 0.0158079 0.0157923 0.0147889 0.0168192 0.0118035 0.0117880 0.0108150 0.0128013 0.0108150 0.0108470 0.0127843 0.0108150 0.0108044 0.0128013 0.0128013 0.0127887 0.0137877 0.0147703 0.0127969 0.0189442 0.0127843 0.0137877 0.0147848 0.0128095 0.0168145 0.0127843 0.0127887 0.0107832 0.0108044 0.0117764 0.0147889 0.0138013 0.0127718 0.0127718 0.0117880 0.0107832 0.0127718 0.0138013 0.0137877 0.0127887 0.0138013 0.0138711 0.0158838 0.0127887 0.0118112 0.0118384 0.0148181 0.0118267 0.0117764 0.0158079 0.0108363 0.0157923 0.0157923 0.0147889 0.0128013 0.0127887 0.0127887 0.0148262 0.0138013 0.0158079 0.0128139 0.0158592 0.0178914 0.0178737 0.0127969 0.0127887 0.0127843 0.0117764 0.0128221 0.0148075 0.0138149 0.0127887 0.0118345 0.0138013 0.0137704 0.0158322 0.0138013 0.0108363 0.0108470 0.0108684 0.0138111 0.0148075 0.0138013 0.0108256 0.0117909 0.0167979 0.0127843 0.0137877 0.0158122 0.0117995 0.0127887 0.0128013 0.0157923 0.0147889 0.0117764 0.0127718 0.0127843 0.0157923 0.0137877 0.0147889 0.0128265 0.0148368 0.0158322 0.0127887 0.0148556 0.0148556 0.0149444 0.0168786 0.0148892 0.0149336 0.0149336 0.0088487 0.0088227 0.0128174 0.0138186 0.0128139 0.0128174 0.0148368 0.0138013 0.0128300 0.0148515 0.0148221 0.0118035 0.0128554 0.0128300 0.0148221 0.0178510 0.0127887 0.0108108 0.0088401 0.0098331 0.0108108 0.0158549 0.0158549 0.0158079 0.0148181 0.0168312 0.0188824 0.0117995 0.0127887 0.0128519 0.0178510 0.0178914 0.0189360 0.0117764 0.0178510 0.0128809 0.0108899 0.0128681 0.0128265 0.0108470 0.0148262 0.0148262 0.0128265 0.0128681 0.0138597 0.0209167 0.0188771 0.0230059 0.0208692 0.0179836 0.0158750 0.0198478 0.0108044 0.0148221 0.0148368 0.0158279 0.0148368 0.0158279 0.0148368 0.0098331 0.0149039 0.0128335 0.0108427 0.0138361 0.0128716 0.0128208 0.0138361 0.0128716 0.0148744 0.0138535 0.0169048 0.0138398 0.0138498 0.0128427 0.0148449 0.0138673 0.0148597 
Batleo     0.0230851 0.0209226 0.0199836 0.0199636 0.0188637 0.0210302 0.0219153 0.0198786 0.0188824 0.0168572 0.0158279 0.0048741 0.0038950 0.0038950 0.0038912 0.0000000 0.0078415 0.0038950 0.0149039 0.0168954 0.0148744 0.0148892 0.0118299 0.0189012 0.0189253 0.0188824 0.0168358 0.0158279 0.0168572 0.0168405 0.0158279 0.0158636 0.0148449 0.0138498 0.0168833 0.0138361 0.0168192 0.0230190 0.0178687 0.0168739 0.0168572 0.0180580 0.0180994 0.0220502 0.0160270 0.0180761 0.0180450 0.0180631 0.0180943 0.0168907 0.0168405 0.0169169 0.0209763 0.0179500 0.0148075 0.0168572 0.0168405 0.0148221 0.0148556 0.0148556 0.0128370 0.0118565 0.0198984 0.0198786 0.0188637 0.0209226 0.0158479 0.0158279 0.0148515 0.0168572 0.0148515 0.0148957 0.0168358 0.0148515 0.0148368 0.0168572 0.0168572 0.0168405 0.0178510 0.0188397 0.0168525 0.0230950 0.0168358 0.0178510 0.0188584 0.0168692 0.0209167 0.0168358 0.0168405 0.0148075 0.0148368 0.0158122 0.0188637 0.0178687 0.0168192 0.0168192 0.0158279 0.0148075 0.0168192 0.0178687 0.0178510 0.0168405 0.0178687 0.0179600 0.0199949 0.0168405 0.0158592 0.0158951 0.0189012 0.0158794 0.0158122 0.0198984 0.0148810 0.0198786 0.0198786 0.0178510 0.0168572 0.0168405 0.0168405 0.0178964 0.0168572 0.0198984 0.0168739 0.0199636 0.0220218 0.0219998 0.0168525 0.0168405 0.0168358 0.0158122 0.0168860 0.0188877 0.0178864 0.0168405 0.0158907 0.0168572 0.0178283 0.0199295 0.0178687 0.0148810 0.0148957 0.0149254 0.0178814 0.0188877 0.0168572 0.0148662 0.0158322 0.0208959 0.0168358 0.0178510 0.0199040 0.0158435 0.0168405 0.0168572 0.0198786 0.0188637 0.0158122 0.0168192 0.0168358 0.0198786 0.0178510 0.0188637 0.0168907 0.0178864 0.0199295 0.0168405 0.0189495 0.0189495 0.0190636 0.0209972 0.0189928 0.0190499 0.0190499 0.0128716 0.0128335 0.0168786 0.0178914 0.0168739 0.0168786 0.0189253 0.0178687 0.0168954 0.0189442 0.0189065 0.0158479 0.0169290 0.0168954 0.0189065 0.0219716 0.0168405 0.0148449 0.0128589 0.0138635 0.0148449 0.0199580 0.0199580 0.0198984 0.0189012 0.0209375 0.0230190 0.0158435 0.0168405 0.0169243 0.0219716 0.0220218 0.0230851 0.0158122 0.0219716 0.0169628 0.0149551 0.0169459 0.0168907 0.0148957 0.0189118 0.0189118 0.0168907 0.0159109 0.0179449 0.0250769 0.0230125 0.0261279 0.0250195 0.0221358 0.0199836 0.0239850 0.0148368 0.0189065 0.0189253 0.0199239 0.0189253 0.0199239 0.0189253 0.0138635 0.0190118 0.0169001 0.0148892 0.0179142 0.0169506 0.0168833 0.0179142 0.0169506 0.0189738 0.0179371 0.0210302 0.0179192 0.0179321 0.0169122 0.0189360 0.0179550 0.0189549 
Batmin     0.0294804 0.0189012 0.0179578 0.0179399 0.0168525 0.0189981 0.0198928 0.0178637 0.0168692 0.0148515 0.0138285 0.0048776 0.0038978 0.0038978 0.0038940 0.0078415 0.0000000 0.0038978 0.0128971 0.0148851 0.0128716 0.0128844 0.0098428 0.0168860 0.0179221 0.0168692 0.0148327 0.0138285 0.0148515 0.0148368 0.0138285 0.0138597 0.0128462 0.0118533 0.0148744 0.0118416 0.0168739 0.0209853 0.0158592 0.0148662 0.0148515 0.0160270 0.0160636 0.0200149 0.0140021 0.0160430 0.0160154 0.0160314 0.0160591 0.0148810 0.0148368 0.0159154 0.0189495 0.0159312 0.0128139 0.0179271 0.0148368 0.0128265 0.0138597 0.0128554 0.0108457 0.0098646 0.0178814 0.0178637 0.0168525 0.0189012 0.0138460 0.0138285 0.0128519 0.0148515 0.0128519 0.0128901 0.0148327 0.0128519 0.0128392 0.0148515 0.0148515 0.0148368 0.0158435 0.0168312 0.0148474 0.0210544 0.0148327 0.0158435 0.0168478 0.0148621 0.0188959 0.0148327 0.0148368 0.0128139 0.0128392 0.0138149 0.0168525 0.0158592 0.0148181 0.0148181 0.0138285 0.0128139 0.0148181 0.0158592 0.0158435 0.0148368 0.0158592 0.0159400 0.0179679 0.0148368 0.0138559 0.0138872 0.0168860 0.0138734 0.0138149 0.0178814 0.0128773 0.0178637 0.0178637 0.0168525 0.0148515 0.0148368 0.0148368 0.0168954 0.0158592 0.0178814 0.0148662 0.0179399 0.0199892 0.0199693 0.0148474 0.0148368 0.0148327 0.0138149 0.0148769 0.0168739 0.0158750 0.0148368 0.0138834 0.0158592 0.0158235 0.0179092 0.0158592 0.0128773 0.0128901 0.0129157 0.0158706 0.0168739 0.0158592 0.0128646 0.0138323 0.0188771 0.0148327 0.0158435 0.0178864 0.0138422 0.0148368 0.0148515 0.0178637 0.0168525 0.0138149 0.0148181 0.0148327 0.0178637 0.0158435 0.0168525 0.0148810 0.0169075 0.0179092 0.0148368 0.0169290 0.0169290 0.0170308 0.0189685 0.0169675 0.0170185 0.0170185 0.0108749 0.0108427 0.0148703 0.0158794 0.0148662 0.0148703 0.0169075 0.0158592 0.0148851 0.0169243 0.0168907 0.0138460 0.0149147 0.0148851 0.0168907 0.0199437 0.0148368 0.0128462 0.0108642 0.0118650 0.0128462 0.0179349 0.0179349 0.0178814 0.0168860 0.0189147 0.0209853 0.0138422 0.0148368 0.0159224 0.0199437 0.0199892 0.0210453 0.0138149 0.0199437 0.0149444 0.0129414 0.0149295 0.0148810 0.0128901 0.0158636 0.0168954 0.0148810 0.0149295 0.0159109 0.0230355 0.0209793 0.0251453 0.0229829 0.0200927 0.0179578 0.0219528 0.0128392 0.0168907 0.0169075 0.0179042 0.0169075 0.0179042 0.0169075 0.0118650 0.0169845 0.0148892 0.0128844 0.0158995 0.0149336 0.0148744 0.0158995 0.0149336 0.0169506 0.0159198 0.0189981 0.0159039 0.0159154 0.0148998 0.0169169 0.0159356 0.0169337 
Batvit     0.0273213 0.0168358 0.0158907 0.0158750 0.0148035 0.0169216 0.0178234 0.0158079 0.0148181 0.0128139 0.0117995 0.0009687 0.0000010 0.0000010 0.0000010 0.0038950 0.0038978 0.0000000 0.0108642 0.0128427 0.0108427 0.0108534 0.0078395 0.0148327 0.0148515 0.0148181 0.0127969 0.0117995 0.0128139 0.0128013 0.0117995 0.0118267 0.0108214 0.0098331 0.0128335 0.0098234 0.0148221 0.0189012 0.0138149 0.0128265 0.0128139 0.0139602 0.0139920 0.0179321 0.0119477 0.0139742 0.0139502 0.0139641 0.0139881 0.0128392 0.0128013 0.0128589 0.0158479 0.0128554 0.0107938 0.0148556 0.0128013 0.0108044 0.0108283 0.0108283 0.0088335 0.0078569 0.0158235 0.0158079 0.0148035 0.0168358 0.0118151 0.0117995 0.0108256 0.0128139 0.0108256 0.0108577 0.0127969 0.0108256 0.0108150 0.0128139 0.0128139 0.0128013 0.0138013 0.0147848 0.0128095 0.0189631 0.0127969 0.0138013 0.0147994 0.0128221 0.0168312 0.0127969 0.0128013 0.0107938 0.0108150 0.0117880 0.0148035 0.0138149 0.0127843 0.0127843 0.0117995 0.0107938 0.0127843 0.0138149 0.0138013 0.0128013 0.0138149 0.0138848 0.0158995 0.0128013 0.0118228 0.0118501 0.0148327 0.0118384 0.0117880 0.0158235 0.0108470 0.0158079 0.0158079 0.0148035 0.0128139 0.0128013 0.0128013 0.0148409 0.0138149 0.0158235 0.0128265 0.0158750 0.0179092 0.0178914 0.0128095 0.0128013 0.0127969 0.0117880 0.0128348 0.0148221 0.0138285 0.0128013 0.0118461 0.0138149 0.0137839 0.0158479 0.0138149 0.0108470 0.0108577 0.0108792 0.0138248 0.0148221 0.0138149 0.0108363 0.0118035 0.0168145 0.0127969 0.0138013 0.0158279 0.0118112 0.0128013 0.0128139 0.0158079 0.0148035 0.0117880 0.0127843 0.0127969 0.0158079 0.0138013 0.0148035 0.0128392 0.0148515 0.0158479 0.0128013 0.0148703 0.0148703 0.0149593 0.0168954 0.0149039 0.0149485 0.0149485 0.0088574 0.0088314 0.0128300 0.0138323 0.0128265 0.0128300 0.0148515 0.0138149 0.0128427 0.0148662 0.0148368 0.0118151 0.0128681 0.0128427 0.0148368 0.0178687 0.0128013 0.0108214 0.0088487 0.0098428 0.0108214 0.0158706 0.0158706 0.0158235 0.0148327 0.0168478 0.0189012 0.0118112 0.0128013 0.0128646 0.0168358 0.0168739 0.0179142 0.0117880 0.0178687 0.0128936 0.0109007 0.0128809 0.0128392 0.0108577 0.0148409 0.0148409 0.0128392 0.0128809 0.0138734 0.0209375 0.0188959 0.0230289 0.0208899 0.0180016 0.0158907 0.0198675 0.0108150 0.0148368 0.0148515 0.0158435 0.0148515 0.0158435 0.0148515 0.0098428 0.0149039 0.0128462 0.0108534 0.0138498 0.0128844 0.0128335 0.0138498 0.0128844 0.0148892 0.0138673 0.0169216 0.0138535 0.0138635 0.0128554 0.0148597 0.0138810 0.0148744 
BenhoM     0.0232384 0.0108534 0.0098939 0.0098841 0.0088487 0.0109082 0.0118384 0.0098428 0.0088574 0.0068739 0.0058782 0.0118650 0.0108642 0.0108642 0.0108534 0.0149039 0.0128971 0.0108642 0.0000000 0.0019441 0.0000010 0.0000010 0.0039140 0.0088662 0.0098744 0.0088574 0.0068655 0.0058782 0.0068739 0.0068672 0.0058782 0.0078723 0.0068756 0.0058912 0.0088705 0.0058855 0.0088596 0.0128844 0.0078646 0.0068807 0.0068739 0.0079289 0.0069369 0.0108778 0.0059379 0.0079368 0.0069164 0.0069232 0.0079446 0.0068875 0.0068672 0.0078917 0.0108808 0.0078995 0.0048883 0.0098779 0.0068672 0.0048931 0.0058912 0.0029258 0.0138948 0.0129100 0.0098525 0.0098428 0.0088487 0.0108534 0.0058855 0.0058782 0.0058898 0.0068739 0.0049027 0.0049172 0.0088465 0.0049027 0.0048979 0.0088574 0.0068739 0.0068672 0.0078569 0.0088379 0.0068722 0.0129263 0.0068655 0.0078569 0.0088465 0.0068790 0.0108497 0.0068655 0.0068672 0.0048883 0.0048979 0.0058725 0.0088487 0.0078646 0.0068588 0.0068588 0.0058782 0.0068588 0.0068588 0.0078646 0.0078569 0.0068672 0.0078646 0.0079045 0.0099001 0.0068672 0.0058898 0.0059028 0.0088662 0.0058970 0.0058725 0.0098525 0.0049124 0.0098428 0.0098428 0.0088487 0.0068739 0.0068672 0.0068672 0.0088705 0.0078646 0.0098525 0.0068807 0.0098841 0.0118950 0.0118832 0.0068722 0.0068672 0.0068655 0.0058725 0.0068858 0.0088596 0.0088662 0.0068672 0.0059014 0.0078646 0.0078472 0.0098682 0.0078646 0.0049124 0.0049172 0.0049269 0.0078704 0.0088596 0.0078646 0.0058956 0.0058797 0.0108390 0.0068655 0.0078569 0.0098549 0.0058840 0.0068672 0.0068739 0.0098428 0.0088487 0.0058725 0.0068588 0.0068655 0.0098428 0.0078569 0.0088487 0.0068875 0.0088771 0.0098682 0.0068672 0.0098779 0.0098779 0.0099269 0.0088684 0.0078820 0.0079054 0.0079054 0.0019503 0.0019465 0.0068824 0.0078743 0.0068807 0.0068824 0.0088771 0.0078646 0.0068892 0.0088859 0.0088684 0.0058855 0.0069027 0.0068892 0.0088684 0.0118682 0.0068672 0.0029266 0.0019484 0.0029258 0.0029266 0.0098817 0.0098817 0.0098525 0.0088662 0.0108604 0.0128844 0.0058840 0.0068672 0.0078957 0.0118682 0.0118950 0.0129205 0.0058725 0.0118682 0.0069164 0.0049366 0.0069096 0.0068875 0.0049172 0.0088705 0.0088705 0.0068875 0.0069096 0.0078976 0.0148998 0.0128809 0.0169581 0.0148662 0.0119564 0.0108964 0.0138559 0.0048979 0.0088684 0.0088771 0.0098646 0.0088771 0.0098646 0.0088771 0.0029258 0.0089178 0.0068908 0.0059043 0.0078839 0.0069112 0.0068841 0.0078839 0.0069112 0.0089001 0.0078936 0.0109082 0.0078858 0.0078917 0.0068959 0.0108808 0.0089001 0.0088913 
Benhor     0.0252656 0.0128300 0.0118768 0.0118650 0.0108177 0.0128949 0.0138149 0.0118151 0.0108283 0.0088401 0.0068521 0.0138460 0.0128427 0.0128427 0.0128300 0.0168954 0.0148851 0.0128427 0.0019441 0.0000000 0.0019404 0.0019422 0.0058725 0.0108390 0.0118533 0.0108283 0.0088292 0.0078395 0.0088401 0.0088314 0.0078395 0.0098428 0.0088422 0.0078569 0.0108457 0.0078492 0.0108321 0.0148703 0.0098331 0.0088487 0.0088401 0.0089123 0.0079211 0.0118565 0.0069215 0.0089211 0.0078976 0.0079054 0.0089299 0.0088574 0.0088314 0.0098682 0.0128624 0.0098779 0.0068454 0.0118565 0.0088314 0.0068521 0.0078569 0.0048776 0.0158838 0.0148998 0.0118267 0.0118151 0.0108177 0.0128300 0.0078492 0.0078395 0.0078549 0.0088401 0.0068655 0.0068858 0.0108150 0.0068655 0.0068588 0.0108283 0.0088401 0.0088314 0.0078415 0.0088205 0.0088379 0.0149188 0.0088292 0.0078415 0.0088292 0.0068655 0.0108283 0.0088292 0.0088314 0.0068454 0.0068588 0.0078319 0.0108177 0.0098331 0.0088205 0.0088205 0.0078395 0.0088205 0.0088205 0.0098331 0.0098234 0.0088314 0.0098331 0.0098832 0.0118832 0.0088314 0.0078549 0.0068807 0.0108390 0.0078646 0.0078319 0.0118267 0.0058898 0.0118151 0.0118151 0.0108177 0.0088401 0.0088314 0.0088314 0.0108457 0.0098331 0.0118267 0.0088487 0.0118650 0.0138810 0.0138673 0.0088379 0.0088314 0.0088292 0.0078319 0.0088553 0.0108321 0.0108390 0.0088314 0.0078704 0.0098331 0.0098114 0.0118448 0.0098331 0.0068790 0.0068858 0.0068993 0.0098403 0.0108321 0.0098331 0.0078627 0.0078415 0.0128139 0.0088292 0.0098234 0.0118299 0.0078472 0.0088314 0.0088401 0.0118151 0.0108177 0.0078319 0.0068454 0.0068521 0.0118151 0.0098234 0.0108177 0.0088574 0.0108534 0.0118448 0.0088314 0.0118565 0.0118565 0.0119154 0.0098452 0.0088596 0.0088859 0.0088859 0.0039016 0.0038940 0.0088509 0.0098452 0.0088487 0.0088509 0.0108534 0.0098331 0.0088596 0.0108642 0.0108427 0.0078492 0.0088771 0.0088596 0.0108427 0.0138498 0.0088314 0.0048788 0.0038978 0.0048776 0.0048788 0.0118618 0.0118618 0.0118267 0.0108390 0.0128392 0.0148703 0.0078472 0.0088314 0.0098719 0.0138498 0.0138810 0.0149122 0.0078319 0.0138498 0.0088946 0.0069130 0.0088859 0.0088574 0.0068858 0.0108457 0.0108457 0.0088574 0.0088859 0.0098744 0.0168907 0.0138597 0.0189578 0.0168525 0.0139526 0.0128809 0.0158392 0.0068588 0.0108427 0.0108534 0.0118416 0.0108534 0.0118416 0.0108534 0.0048776 0.0109023 0.0088618 0.0078743 0.0098584 0.0088880 0.0088531 0.0098584 0.0088880 0.0108808 0.0098708 0.0128949 0.0098611 0.0098682 0.0088684 0.0128624 0.0108808 0.0108700 
Benmel     0.0231916 0.0108321 0.0098744 0.0098646 0.0088314 0.0108866 0.0118151 0.0098234 0.0088401 0.0068605 0.0058667 0.0118416 0.0108427 0.0108427 0.0108321 0.0148744 0.0128716 0.0108427 0.0000010 0.0019404 0.0000000 0.0000010 0.0039064 0.0088487 0.0098549 0.0088401 0.0068521 0.0058667 0.0068605 0.0068538 0.0058667 0.0078569 0.0068621 0.0058797 0.0088531 0.0058739 0.0088422 0.0128589 0.0078492 0.0068672 0.0068605 0.0079132 0.0069232 0.0108564 0.0059261 0.0079211 0.0069027 0.0069096 0.0079289 0.0068739 0.0068538 0.0078762 0.0108593 0.0078839 0.0048788 0.0098584 0.0068538 0.0048836 0.0058797 0.0029201 0.0138673 0.0128844 0.0098331 0.0098234 0.0088314 0.0108321 0.0058739 0.0058667 0.0058782 0.0068605 0.0048931 0.0049075 0.0088292 0.0048931 0.0048883 0.0088401 0.0068605 0.0068538 0.0078415 0.0088205 0.0068588 0.0129007 0.0068521 0.0078415 0.0088292 0.0068655 0.0108283 0.0068521 0.0068538 0.0048788 0.0048883 0.0058610 0.0088314 0.0078492 0.0068454 0.0068454 0.0058667 0.0068454 0.0068454 0.0078492 0.0078415 0.0068538 0.0078492 0.0078889 0.0098806 0.0068538 0.0058782 0.0058912 0.0088487 0.0058855 0.0058610 0.0098331 0.0049027 0.0098234 0.0098234 0.0088314 0.0068605 0.0068538 0.0068538 0.0088531 0.0078492 0.0098331 0.0068672 0.0098646 0.0118714 0.0118597 0.0068588 0.0068538 0.0068521 0.0058610 0.0068722 0.0088422 0.0088487 0.0068538 0.0058898 0.0078492 0.0078319 0.0098487 0.0078492 0.0049027 0.0049075 0.0049172 0.0078549 0.0088422 0.0078492 0.0058840 0.0058682 0.0108177 0.0068521 0.0078415 0.0098355 0.0058725 0.0068538 0.0068605 0.0098234 0.0088314 0.0058610 0.0068454 0.0068521 0.0098234 0.0078415 0.0088314 0.0068739 0.0088596 0.0098487 0.0068538 0.0098584 0.0098584 0.0099073 0.0088509 0.0078665 0.0078898 0.0078898 0.0019465 0.0019427 0.0068689 0.0078588 0.0068672 0.0068689 0.0088596 0.0078492 0.0068756 0.0088684 0.0088509 0.0058739 0.0068892 0.0068756 0.0088509 0.0118448 0.0068538 0.0029209 0.0019446 0.0029201 0.0029209 0.0098622 0.0098622 0.0098331 0.0088487 0.0108390 0.0128589 0.0058725 0.0068538 0.0078801 0.0118448 0.0118714 0.0128949 0.0058610 0.0118448 0.0069027 0.0049269 0.0068959 0.0068739 0.0049075 0.0088531 0.0088531 0.0068739 0.0068959 0.0078820 0.0148703 0.0128554 0.0169243 0.0148368 0.0119326 0.0108749 0.0138285 0.0048883 0.0088509 0.0088596 0.0098452 0.0088596 0.0098452 0.0088596 0.0029201 0.0089001 0.0068773 0.0058927 0.0078684 0.0068976 0.0068705 0.0078684 0.0068976 0.0088826 0.0078781 0.0108866 0.0078703 0.0078762 0.0068824 0.0108593 0.0088826 0.0088738 
Bentri     0.0232150 0.0108427 0.0098841 0.0098744 0.0088401 0.0108974 0.0118267 0.0098331 0.0088487 0.0068672 0.0058725 0.0118533 0.0108534 0.0108534 0.0108427 0.0148892 0.0128844 0.0108534 0.0000010 0.0019422 0.0000010 0.0000000 0.0039102 0.0088574 0.0098646 0.0088487 0.0068588 0.0058725 0.0068672 0.0068605 0.0058725 0.0078646 0.0068689 0.0058855 0.0088618 0.0058797 0.0088509 0.0128716 0.0078569 0.0068739 0.0068672 0.0079211 0.0069301 0.0108671 0.0059320 0.0079289 0.0069096 0.0069164 0.0079368 0.0068807 0.0068605 0.0078839 0.0108700 0.0078917 0.0048836 0.0098682 0.0068605 0.0048883 0.0058855 0.0029230 0.0138810 0.0128971 0.0098428 0.0098331 0.0088401 0.0108427 0.0058797 0.0058725 0.0058840 0.0068672 0.0048979 0.0049124 0.0088379 0.0048979 0.0048931 0.0088487 0.0068672 0.0068605 0.0078492 0.0088292 0.0068655 0.0129135 0.0068588 0.0078492 0.0088379 0.0068722 0.0108390 0.0068588 0.0068605 0.0048836 0.0048931 0.0058667 0.0088401 0.0078569 0.0068521 0.0068521 0.0058725 0.0068521 0.0068521 0.0078569 0.0078492 0.0068605 0.0078569 0.0078967 0.0098903 0.0068605 0.0058840 0.0058970 0.0088574 0.0058912 0.0058667 0.0098428 0.0049075 0.0098331 0.0098331 0.0088401 0.0068672 0.0068605 0.0068605 0.0088618 0.0078569 0.0098428 0.0068739 0.0098744 0.0118832 0.0118714 0.0068655 0.0068605 0.0068588 0.0058667 0.0068790 0.0088509 0.0088574 0.0068605 0.0058956 0.0078569 0.0078395 0.0098584 0.0078569 0.0049075 0.0049124 0.0049220 0.0078627 0.0088509 0.0078569 0.0058898 0.0058739 0.0108283 0.0068588 0.0078492 0.0098452 0.0058782 0.0068605 0.0068672 0.0098331 0.0088401 0.0058667 0.0068521 0.0068588 0.0098331 0.0078492 0.0088401 0.0068807 0.0088684 0.0098584 0.0068605 0.0098682 0.0098682 0.0099171 0.0088596 0.0078743 0.0078976 0.0078898 0.0019484 0.0019446 0.0068756 0.0078665 0.0068739 0.0068756 0.0088684 0.0078569 0.0068824 0.0088771 0.0088596 0.0058797 0.0068959 0.0068824 0.0088596 0.0118565 0.0068605 0.0029237 0.0019465 0.0029230 0.0029237 0.0098719 0.0098719 0.0098428 0.0088574 0.0108497 0.0128716 0.0058782 0.0068605 0.0078879 0.0118565 0.0118832 0.0129077 0.0058667 0.0118565 0.0069096 0.0049317 0.0069027 0.0068807 0.0049124 0.0088618 0.0088618 0.0068807 0.0069027 0.0078898 0.0148851 0.0128681 0.0169412 0.0148515 0.0119445 0.0108857 0.0138422 0.0048931 0.0088596 0.0088684 0.0098549 0.0088684 0.0098549 0.0088684 0.0029230 0.0089090 0.0068841 0.0058985 0.0078762 0.0069044 0.0068773 0.0078762 0.0069044 0.0088913 0.0078858 0.0108974 0.0078781 0.0078839 0.0068892 0.0108700 0.0088913 0.0088826 
Boumic     0.0190225 0.0088205 0.0078627 0.0078549 0.0068370 0.0088651 0.0097993 0.0078223 0.0068437 0.0048776 0.0038930 0.0088292 0.0078395 0.0078395 0.0078319 0.0118299 0.0098428 0.0078395 0.0039140 0.0058725 0.0039064 0.0039102 0.0000000 0.0068503 0.0078472 0.0068437 0.0048716 0.0038930 0.0048776 0.0048728 0.0038930 0.0058653 0.0029209 0.0019465 0.0048848 0.0019446 0.0068454 0.0108283 0.0058595 0.0048824 0.0048776 0.0079211 0.0069301 0.0118565 0.0059320 0.0079289 0.0069096 0.0069164 0.0079368 0.0048871 0.0048728 0.0058797 0.0088422 0.0058855 0.0029137 0.0078492 0.0048728 0.0029166 0.0039016 0.0029230 0.0108321 0.0098525 0.0078299 0.0078223 0.0068370 0.0088205 0.0038978 0.0038930 0.0039006 0.0048776 0.0029222 0.0029308 0.0068352 0.0029222 0.0029194 0.0068437 0.0048776 0.0048728 0.0058538 0.0068286 0.0048764 0.0108642 0.0048716 0.0058538 0.0068352 0.0048811 0.0088183 0.0048716 0.0048728 0.0029137 0.0029194 0.0038892 0.0068370 0.0058595 0.0048669 0.0048669 0.0038930 0.0048669 0.0048669 0.0058595 0.0058538 0.0048728 0.0058595 0.0058883 0.0078665 0.0048728 0.0039006 0.0039092 0.0068503 0.0039054 0.0038892 0.0078299 0.0029279 0.0078223 0.0078223 0.0068370 0.0048776 0.0048728 0.0048728 0.0068538 0.0058595 0.0078299 0.0048824 0.0078549 0.0098452 0.0098355 0.0048764 0.0048728 0.0048716 0.0038892 0.0048859 0.0068454 0.0068503 0.0048728 0.0039082 0.0058595 0.0058467 0.0078415 0.0058595 0.0029279 0.0029308 0.0029365 0.0058638 0.0068454 0.0058595 0.0039044 0.0038940 0.0088097 0.0048716 0.0058538 0.0078319 0.0038968 0.0048728 0.0048776 0.0078223 0.0068370 0.0038892 0.0048669 0.0048716 0.0078223 0.0058538 0.0068370 0.0048871 0.0068588 0.0078415 0.0048728 0.0078569 0.0078569 0.0079035 0.0088509 0.0078743 0.0078976 0.0078976 0.0019503 0.0019446 0.0048836 0.0058667 0.0048824 0.0048836 0.0068588 0.0058595 0.0048883 0.0068655 0.0068521 0.0038978 0.0048979 0.0048883 0.0068521 0.0098234 0.0048728 0.0029209 0.0019484 0.0029258 0.0029209 0.0078530 0.0078530 0.0078299 0.0068503 0.0088270 0.0108283 0.0038968 0.0048728 0.0058825 0.0098234 0.0098452 0.0108593 0.0038892 0.0098234 0.0049075 0.0029423 0.0049027 0.0048871 0.0029308 0.0068538 0.0068538 0.0048871 0.0049027 0.0058840 0.0128265 0.0108256 0.0148621 0.0127969 0.0098963 0.0098500 0.0117966 0.0029194 0.0068521 0.0068588 0.0078395 0.0068588 0.0078395 0.0068588 0.0029258 0.0068892 0.0048896 0.0039102 0.0058739 0.0049039 0.0048848 0.0058739 0.0049039 0.0068756 0.0058811 0.0088651 0.0058754 0.0058797 0.0048931 0.0088422 0.0068756 0.0068689 
Calmac     0.0262718 0.0138149 0.0128646 0.0128519 0.0098114 0.0118747 0.0127969 0.0108044 0.0098210 0.0078395 0.0068437 0.0158392 0.0148327 0.0148327 0.0148181 0.0189012 0.0168860 0.0148327 0.0088662 0.0108390 0.0088487 0.0088574 0.0068503 0.0000000 0.0000010 0.0000010 0.0078299 0.0088183 0.0098210 0.0098114 0.0088183 0.0108256 0.0098234 0.0088379 0.0118299 0.0088292 0.0098234 0.0138460 0.0088292 0.0078472 0.0078395 0.0129614 0.0119629 0.0169122 0.0109507 0.0129744 0.0119272 0.0119391 0.0129873 0.0078549 0.0078319 0.0088596 0.0118448 0.0088684 0.0058538 0.0108427 0.0078319 0.0058595 0.0068588 0.0078472 0.0178864 0.0169028 0.0108150 0.0108044 0.0098114 0.0118151 0.0068521 0.0088183 0.0088356 0.0098210 0.0078453 0.0078684 0.0117966 0.0078453 0.0078376 0.0118112 0.0098210 0.0098114 0.0108044 0.0117850 0.0098185 0.0159109 0.0098089 0.0108044 0.0117966 0.0098282 0.0138111 0.0098089 0.0098114 0.0058538 0.0048824 0.0088097 0.0117995 0.0108150 0.0097993 0.0097993 0.0088183 0.0097993 0.0097993 0.0088292 0.0088205 0.0078319 0.0088292 0.0098708 0.0108671 0.0098114 0.0088356 0.0078530 0.0118228 0.0068486 0.0088097 0.0128095 0.0068620 0.0127969 0.0127969 0.0117995 0.0098210 0.0098114 0.0098114 0.0118299 0.0108150 0.0128095 0.0098307 0.0128519 0.0148703 0.0148556 0.0098185 0.0098114 0.0098089 0.0088097 0.0098379 0.0118151 0.0108256 0.0098114 0.0088530 0.0108150 0.0107911 0.0128300 0.0108150 0.0078607 0.0078684 0.0078839 0.0108229 0.0118151 0.0108150 0.0088443 0.0088205 0.0137975 0.0098089 0.0108044 0.0128139 0.0088270 0.0098114 0.0098210 0.0127969 0.0117995 0.0088097 0.0097993 0.0098089 0.0127969 0.0088205 0.0098114 0.0078549 0.0098428 0.0108321 0.0078319 0.0108534 0.0108534 0.0109181 0.0138635 0.0128844 0.0119154 0.0129228 0.0068722 0.0068521 0.0068605 0.0078492 0.0078472 0.0068605 0.0088487 0.0088292 0.0068672 0.0088574 0.0088401 0.0068521 0.0068807 0.0068672 0.0088401 0.0128300 0.0078319 0.0078415 0.0068655 0.0078549 0.0078415 0.0108470 0.0108470 0.0108150 0.0098307 0.0118228 0.0138460 0.0068503 0.0078319 0.0078704 0.0128300 0.0128589 0.0138848 0.0068370 0.0148368 0.0098817 0.0078995 0.0098719 0.0098403 0.0078684 0.0118299 0.0118299 0.0098403 0.0098719 0.0108604 0.0178814 0.0158549 0.0199524 0.0178410 0.0149469 0.0138696 0.0168265 0.0058653 0.0088401 0.0088487 0.0098331 0.0088487 0.0098331 0.0118384 0.0078549 0.0098877 0.0088509 0.0068739 0.0088509 0.0078820 0.0078511 0.0088509 0.0078820 0.0098682 0.0088618 0.0118747 0.0088531 0.0088596 0.0078646 0.0118448 0.0098682 0.0098584 
Calmel     0.0273490 0.0148368 0.0138872 0.0138734 0.0108177 0.0128949 0.0138149 0.0118151 0.0108283 0.0088401 0.0078395 0.0158592 0.0148515 0.0148515 0.0148368 0.0189253 0.0179221 0.0148515 0.0098744 0.0118533 0.0098549 0.0098646 0.0078472 0.0000010 0.0000000 0.0009712 0.0088292 0.0098210 0.0108283 0.0108177 0.0098210 0.0118384 0.0108321 0.0098428 0.0128462 0.0098331 0.0108321 0.0148703 0.0098331 0.0088487 0.0088401 0.0139920 0.0129909 0.0179500 0.0119748 0.0140060 0.0129521 0.0129650 0.0140200 0.0088574 0.0088314 0.0098584 0.0128624 0.0098779 0.0068454 0.0118448 0.0088314 0.0068521 0.0078492 0.0088487 0.0189253 0.0179399 0.0118267 0.0118151 0.0108177 0.0128300 0.0078492 0.0098210 0.0098403 0.0108283 0.0088465 0.0088727 0.0128095 0.0088465 0.0088379 0.0128265 0.0108283 0.0108177 0.0118151 0.0127969 0.0108256 0.0169459 0.0108150 0.0118151 0.0128095 0.0108363 0.0148327 0.0108150 0.0108177 0.0068454 0.0058725 0.0098114 0.0128139 0.0118267 0.0108044 0.0108044 0.0098210 0.0108044 0.0108044 0.0098331 0.0098234 0.0088314 0.0098331 0.0108837 0.0118832 0.0108177 0.0098403 0.0088553 0.0128392 0.0078453 0.0098114 0.0138285 0.0078607 0.0138149 0.0138149 0.0128139 0.0108283 0.0108177 0.0108177 0.0128462 0.0118267 0.0138285 0.0108390 0.0138734 0.0158995 0.0158838 0.0108256 0.0108177 0.0108150 0.0098114 0.0108470 0.0128300 0.0118384 0.0108177 0.0098597 0.0118267 0.0117995 0.0138498 0.0118267 0.0088640 0.0088727 0.0088902 0.0118345 0.0128300 0.0118267 0.0098500 0.0098234 0.0148181 0.0108150 0.0118151 0.0138323 0.0098307 0.0108177 0.0108283 0.0138149 0.0128139 0.0098114 0.0108044 0.0108150 0.0138149 0.0098234 0.0108177 0.0088574 0.0108534 0.0118448 0.0088314 0.0118682 0.0118682 0.0119391 0.0148892 0.0139086 0.0129392 0.0139502 0.0078723 0.0078492 0.0078588 0.0088509 0.0088487 0.0078588 0.0098549 0.0098331 0.0078665 0.0098646 0.0098452 0.0078492 0.0078820 0.0078665 0.0098452 0.0138498 0.0088314 0.0088422 0.0078646 0.0088574 0.0088422 0.0118618 0.0118618 0.0118267 0.0108390 0.0128392 0.0148703 0.0078472 0.0088314 0.0088662 0.0138498 0.0138810 0.0149122 0.0078319 0.0158636 0.0108964 0.0089078 0.0108857 0.0108497 0.0088727 0.0128462 0.0128462 0.0108497 0.0108857 0.0118768 0.0189200 0.0168860 0.0210003 0.0188771 0.0159816 0.0148957 0.0178587 0.0068588 0.0098452 0.0098549 0.0108427 0.0098549 0.0108427 0.0128554 0.0088574 0.0109023 0.0098584 0.0078743 0.0098584 0.0088880 0.0088531 0.0098584 0.0088880 0.0108808 0.0098708 0.0128949 0.0098611 0.0098682 0.0088684 0.0128624 0.0108808 0.0108700 
Calple     0.0262453 0.0138013 0.0128519 0.0128392 0.0098018 0.0118629 0.0127843 0.0107938 0.0098114 0.0078319 0.0068370 0.0158235 0.0148181 0.0148181 0.0148035 0.0188824 0.0168692 0.0148181 0.0088574 0.0108283 0.0088401 0.0088487 0.0068437 0.0000010 0.0009712 0.0000000 0.0078223 0.0088097 0.0098114 0.0098018 0.0088097 0.0108150 0.0098138 0.0088292 0.0118183 0.0088205 0.0098138 0.0128300 0.0088205 0.0078395 0.0078319 0.0129485 0.0119510 0.0168954 0.0109398 0.0129614 0.0119154 0.0119272 0.0129744 0.0078472 0.0078242 0.0088509 0.0118331 0.0088596 0.0058481 0.0108321 0.0078242 0.0058538 0.0068521 0.0078395 0.0178687 0.0168860 0.0108044 0.0107938 0.0098018 0.0118035 0.0068454 0.0088097 0.0088270 0.0098114 0.0078376 0.0078607 0.0117850 0.0078376 0.0078299 0.0117995 0.0098114 0.0098018 0.0107938 0.0117734 0.0098089 0.0158951 0.0097993 0.0107938 0.0117850 0.0098185 0.0137975 0.0097993 0.0098018 0.0058481 0.0048776 0.0088011 0.0117880 0.0108044 0.0097897 0.0097897 0.0088097 0.0097897 0.0097897 0.0088205 0.0088119 0.0078242 0.0088205 0.0098611 0.0108564 0.0098018 0.0088270 0.0078453 0.0118112 0.0068419 0.0088011 0.0127969 0.0068553 0.0127843 0.0127843 0.0117880 0.0098114 0.0098018 0.0098018 0.0118183 0.0108044 0.0127969 0.0098210 0.0128392 0.0148556 0.0148409 0.0098089 0.0098018 0.0097993 0.0088011 0.0098282 0.0118035 0.0108150 0.0098018 0.0088443 0.0108044 0.0107805 0.0128174 0.0108044 0.0078530 0.0078607 0.0078762 0.0108123 0.0118035 0.0108044 0.0088356 0.0088119 0.0137839 0.0097993 0.0107938 0.0128013 0.0088183 0.0098018 0.0098114 0.0127843 0.0117880 0.0088011 0.0097897 0.0097993 0.0127843 0.0088119 0.0098018 0.0078472 0.0098331 0.0108214 0.0078242 0.0108427 0.0108427 0.0109072 0.0138498 0.0128716 0.0119036 0.0129100 0.0068655 0.0068454 0.0068538 0.0078415 0.0078395 0.0068538 0.0088401 0.0088205 0.0068605 0.0088487 0.0088314 0.0068454 0.0068739 0.0068605 0.0088314 0.0128174 0.0078242 0.0078338 0.0068588 0.0078472 0.0078338 0.0108363 0.0108363 0.0108044 0.0098210 0.0118112 0.0138323 0.0068437 0.0078242 0.0078627 0.0128174 0.0128462 0.0138711 0.0068303 0.0148221 0.0098719 0.0078917 0.0098622 0.0098307 0.0078607 0.0118183 0.0118183 0.0098307 0.0098622 0.0108497 0.0168525 0.0148327 0.0189147 0.0168145 0.0139210 0.0138422 0.0158035 0.0058595 0.0088314 0.0088401 0.0098234 0.0088401 0.0098234 0.0118267 0.0078472 0.0098779 0.0088422 0.0068672 0.0088422 0.0078743 0.0078434 0.0088422 0.0078743 0.0098584 0.0088531 0.0118629 0.0088444 0.0088509 0.0078569 0.0118331 0.0098584 0.0098487 
Carsch     0.0241403 0.0117880 0.0108363 0.0108256 0.0078146 0.0098514 0.0107805 0.0088011 0.0078223 0.0019427 0.0048669 0.0137975 0.0127969 0.0127969 0.0127843 0.0168358 0.0148327 0.0127969 0.0068655 0.0088292 0.0068521 0.0068588 0.0048716 0.0078299 0.0088292 0.0078223 0.0000000 0.0068286 0.0078223 0.0078146 0.0068286 0.0088183 0.0078242 0.0068437 0.0098138 0.0068370 0.0078242 0.0118151 0.0009703 0.0019446 0.0019427 0.0109181 0.0099233 0.0148556 0.0089189 0.0109289 0.0098939 0.0099037 0.0109398 0.0019465 0.0019408 0.0068605 0.0088335 0.0068672 0.0038855 0.0088314 0.0058481 0.0038892 0.0048776 0.0058595 0.0158279 0.0148474 0.0088097 0.0088011 0.0078146 0.0098018 0.0048728 0.0068286 0.0068419 0.0078223 0.0058581 0.0058753 0.0097872 0.0058581 0.0058524 0.0097993 0.0078223 0.0078146 0.0088011 0.0097777 0.0078203 0.0138597 0.0078126 0.0088011 0.0097872 0.0078279 0.0117850 0.0078126 0.0078146 0.0038855 0.0038930 0.0068219 0.0097897 0.0088097 0.0078050 0.0078050 0.0068286 0.0078050 0.0078050 0.0009703 0.0009694 0.0058481 0.0068370 0.0078607 0.0088509 0.0078146 0.0068419 0.0068571 0.0098089 0.0068503 0.0068219 0.0107911 0.0058695 0.0107805 0.0107805 0.0097897 0.0078223 0.0078146 0.0078146 0.0098138 0.0088097 0.0107911 0.0078299 0.0108256 0.0128300 0.0128174 0.0078203 0.0078146 0.0078126 0.0068219 0.0078356 0.0098018 0.0098089 0.0078146 0.0068553 0.0088097 0.0087903 0.0108070 0.0088097 0.0058695 0.0058753 0.0058868 0.0088161 0.0098018 0.0088097 0.0068486 0.0068303 0.0117734 0.0078126 0.0088011 0.0107938 0.0068352 0.0078146 0.0078223 0.0107805 0.0097897 0.0068219 0.0078050 0.0078126 0.0107805 0.0009694 0.0019408 0.0009722 0.0039026 0.0029216 0.0058481 0.0088401 0.0088401 0.0088925 0.0118299 0.0108534 0.0108857 0.0108857 0.0048871 0.0048728 0.0058610 0.0068454 0.0058595 0.0058610 0.0078395 0.0068370 0.0058667 0.0078472 0.0078319 0.0048728 0.0058782 0.0058667 0.0078319 0.0108070 0.0058481 0.0058553 0.0048824 0.0058653 0.0058553 0.0088356 0.0088356 0.0088097 0.0078299 0.0098089 0.0098234 0.0048716 0.0058481 0.0068638 0.0108070 0.0108321 0.0098514 0.0048621 0.0128013 0.0078704 0.0058984 0.0078627 0.0078376 0.0058753 0.0098138 0.0098138 0.0078376 0.0078627 0.0088465 0.0158235 0.0138111 0.0178765 0.0157879 0.0128952 0.0128348 0.0147798 0.0038930 0.0078319 0.0078395 0.0088205 0.0078395 0.0088205 0.0098210 0.0058653 0.0078743 0.0068538 0.0048883 0.0068538 0.0058855 0.0058625 0.0068538 0.0058855 0.0078588 0.0068621 0.0098514 0.0068554 0.0068605 0.0058725 0.0098258 0.0078588 0.0078511 
Chabif     0.0231083 0.0068387 0.0058782 0.0058725 0.0088011 0.0108486 0.0117734 0.0097897 0.0088097 0.0068370 0.0058467 0.0127969 0.0117995 0.0117995 0.0117880 0.0158279 0.0138285 0.0117995 0.0058782 0.0078395 0.0058667 0.0058725 0.0038930 0.0088183 0.0098210 0.0088097 0.0068286 0.0000000 0.0009703 0.0009694 0.0000010 0.0019446 0.0068387 0.0058595 0.0088227 0.0058538 0.0088119 0.0128139 0.0078223 0.0068437 0.0068370 0.0099135 0.0089211 0.0138498 0.0079191 0.0099233 0.0088946 0.0089034 0.0099332 0.0068503 0.0068303 0.0078492 0.0108214 0.0078569 0.0048621 0.0098234 0.0068303 0.0048669 0.0058595 0.0048776 0.0148221 0.0138422 0.0097993 0.0097897 0.0088011 0.0107938 0.0058538 0.0000010 0.0000010 0.0029173 0.0000010 0.0000010 0.0029137 0.0000010 0.0000010 0.0029173 0.0029173 0.0029145 0.0038902 0.0048621 0.0029166 0.0098549 0.0029137 0.0038902 0.0048669 0.0029194 0.0068370 0.0029137 0.0009694 0.0048621 0.0048716 0.0019385 0.0029145 0.0038940 0.0029109 0.0029109 0.0019404 0.0029109 0.0029109 0.0078223 0.0078146 0.0068303 0.0078223 0.0068621 0.0098452 0.0009694 0.0019441 0.0019484 0.0048776 0.0019465 0.0000010 0.0058538 0.0009724 0.0058481 0.0058481 0.0029145 0.0009703 0.0009694 0.0009694 0.0048800 0.0019427 0.0058538 0.0009712 0.0058725 0.0078511 0.0078434 0.0009696 0.0009694 0.0029137 0.0000010 0.0029222 0.0048741 0.0048776 0.0009694 0.0019479 0.0019427 0.0019385 0.0058625 0.0019427 0.0000010 0.0000010 0.0000010 0.0038968 0.0048741 0.0019427 0.0019460 0.0019408 0.0068303 0.0009687 0.0038902 0.0058553 0.0000010 0.0009694 0.0029173 0.0058481 0.0048681 0.0019385 0.0029109 0.0029137 0.0058481 0.0078146 0.0088011 0.0068503 0.0088292 0.0098138 0.0068303 0.0098331 0.0098331 0.0098915 0.0108321 0.0098549 0.0098841 0.0098841 0.0039054 0.0038940 0.0068454 0.0078319 0.0068437 0.0068454 0.0088292 0.0078223 0.0068521 0.0088379 0.0088205 0.0058538 0.0068655 0.0068521 0.0088205 0.0118035 0.0068303 0.0048741 0.0039016 0.0048824 0.0048741 0.0098282 0.0098282 0.0097993 0.0088183 0.0108017 0.0128139 0.0058524 0.0068303 0.0078530 0.0118035 0.0118299 0.0128497 0.0058410 0.0058625 0.0029351 0.0000010 0.0019527 0.0009722 0.0000010 0.0029216 0.0029216 0.0009722 0.0019527 0.0019508 0.0148181 0.0128095 0.0168646 0.0147848 0.0118901 0.0118345 0.0137794 0.0048716 0.0088205 0.0088292 0.0098114 0.0088292 0.0098114 0.0048836 0.0048824 0.0088684 0.0068538 0.0058725 0.0078415 0.0068739 0.0068470 0.0078415 0.0068739 0.0088509 0.0078511 0.0108486 0.0078434 0.0078492 0.0068588 0.0108214 0.0088509 0.0088422 
Chabri     0.0241716 0.0078338 0.0068739 0.0068672 0.0098018 0.0118629 0.0127843 0.0107938 0.0098114 0.0078319 0.0068370 0.0138149 0.0128139 0.0128139 0.0128013 0.0168572 0.0148515 0.0128139 0.0068739 0.0088401 0.0068605 0.0068672 0.0048776 0.0098210 0.0108283 0.0098114 0.0078223 0.0009703 0.0000000 0.0019432 0.0000010 0.0019446 0.0078338 0.0068521 0.0098258 0.0068454 0.0098138 0.0138323 0.0088205 0.0078395 0.0078319 0.0099135 0.0089211 0.0138673 0.0089299 0.0099233 0.0099073 0.0099171 0.0099332 0.0078472 0.0078242 0.0078492 0.0118331 0.0088596 0.0058481 0.0108321 0.0078242 0.0058538 0.0068521 0.0058667 0.0158479 0.0148662 0.0108044 0.0107938 0.0098018 0.0118035 0.0068454 0.0009703 0.0009722 0.0038988 0.0009722 0.0000010 0.0038940 0.0009722 0.0009712 0.0038988 0.0038988 0.0038950 0.0048741 0.0058481 0.0038978 0.0108671 0.0038940 0.0048741 0.0058538 0.0039016 0.0078319 0.0038940 0.0019432 0.0058481 0.0058595 0.0029145 0.0019385 0.0048788 0.0038902 0.0038902 0.0029173 0.0038902 0.0038902 0.0088205 0.0088119 0.0078242 0.0088205 0.0088651 0.0088401 0.0019432 0.0029230 0.0029294 0.0058667 0.0029266 0.0009694 0.0068454 0.0019503 0.0068387 0.0068387 0.0019385 0.0000010 0.0019432 0.0019432 0.0038950 0.0009687 0.0068454 0.0000010 0.0058725 0.0068538 0.0068470 0.0019446 0.0000010 0.0038940 0.0009694 0.0029222 0.0038902 0.0058667 0.0000010 0.0029287 0.0009687 0.0029145 0.0068554 0.0029209 0.0000010 0.0000010 0.0000010 0.0048824 0.0038902 0.0009687 0.0029258 0.0029180 0.0078242 0.0019427 0.0048741 0.0068470 0.0009712 0.0019432 0.0019404 0.0068387 0.0058553 0.0029145 0.0038902 0.0038940 0.0068387 0.0088119 0.0098018 0.0078472 0.0098331 0.0108214 0.0078242 0.0108427 0.0108427 0.0109072 0.0118448 0.0108671 0.0108994 0.0108994 0.0048931 0.0048788 0.0078415 0.0088314 0.0078395 0.0078415 0.0098331 0.0088205 0.0078492 0.0098428 0.0098234 0.0068454 0.0078646 0.0078492 0.0098234 0.0128174 0.0078242 0.0058625 0.0048883 0.0058725 0.0058625 0.0108363 0.0108363 0.0108044 0.0098210 0.0118112 0.0138323 0.0068437 0.0078242 0.0088553 0.0128174 0.0128462 0.0138711 0.0068303 0.0048741 0.0029351 0.0000010 0.0009741 0.0009722 0.0000010 0.0019432 0.0019432 0.0000010 0.0009741 0.0009731 0.0148368 0.0128265 0.0168860 0.0148035 0.0119049 0.0118501 0.0137975 0.0058595 0.0098234 0.0098331 0.0108177 0.0098331 0.0108177 0.0058739 0.0058725 0.0078646 0.0078511 0.0068672 0.0088422 0.0068739 0.0078434 0.0088422 0.0078743 0.0078492 0.0088531 0.0118629 0.0088444 0.0088509 0.0058653 0.0118331 0.0098584 0.0098487 
Chacya     0.0241473 0.0078261 0.0068672 0.0068605 0.0097922 0.0118512 0.0127718 0.0107832 0.0098018 0.0078242 0.0068303 0.0138013 0.0128013 0.0128013 0.0127887 0.0168405 0.0148368 0.0128013 0.0068672 0.0088314 0.0068538 0.0068605 0.0048728 0.0098114 0.0108177 0.0098018 0.0078146 0.0009694 0.0019432 0.0000000 0.0009694 0.0029209 0.0078261 0.0068454 0.0098162 0.0068387 0.0098042 0.0138186 0.0088119 0.0078319 0.0078242 0.0109210 0.0099269 0.0148597 0.0089211 0.0109319 0.0098975 0.0099073 0.0109428 0.0078395 0.0078166 0.0088422 0.0118215 0.0088509 0.0058424 0.0108214 0.0078166 0.0058481 0.0068454 0.0058610 0.0158322 0.0148515 0.0107938 0.0107832 0.0097922 0.0117909 0.0068387 0.0009694 0.0009712 0.0038950 0.0009712 0.0000010 0.0038902 0.0009712 0.0009703 0.0038950 0.0038950 0.0038912 0.0048693 0.0058424 0.0038940 0.0108564 0.0038902 0.0048693 0.0058481 0.0038978 0.0078242 0.0038902 0.0019413 0.0058424 0.0058538 0.0029116 0.0038912 0.0048741 0.0038864 0.0038864 0.0029145 0.0038864 0.0038864 0.0088119 0.0088033 0.0078166 0.0088119 0.0088563 0.0108457 0.0019413 0.0029201 0.0029266 0.0058610 0.0029237 0.0009684 0.0068387 0.0019484 0.0068320 0.0068320 0.0038912 0.0019432 0.0019413 0.0019413 0.0058639 0.0029180 0.0068387 0.0019451 0.0068605 0.0088444 0.0088357 0.0019427 0.0019413 0.0038902 0.0009684 0.0039016 0.0058567 0.0058610 0.0019413 0.0029258 0.0029180 0.0029116 0.0068487 0.0029180 0.0009731 0.0009741 0.0009760 0.0048776 0.0058567 0.0029180 0.0029230 0.0029152 0.0078166 0.0019408 0.0048693 0.0068404 0.0009703 0.0019413 0.0038950 0.0068320 0.0058496 0.0029116 0.0038864 0.0038902 0.0068320 0.0088033 0.0097922 0.0078395 0.0098234 0.0108108 0.0078166 0.0108321 0.0108321 0.0108964 0.0118331 0.0108564 0.0108886 0.0108886 0.0048883 0.0048741 0.0078338 0.0088227 0.0078319 0.0078338 0.0098234 0.0088119 0.0078415 0.0098331 0.0098138 0.0068387 0.0078569 0.0078415 0.0098138 0.0128047 0.0078166 0.0058567 0.0048836 0.0058667 0.0058567 0.0108256 0.0108256 0.0107938 0.0098114 0.0117995 0.0138186 0.0068370 0.0078166 0.0088465 0.0128047 0.0128335 0.0138573 0.0068236 0.0068487 0.0039188 0.0009779 0.0029330 0.0019470 0.0009741 0.0039007 0.0039007 0.0019470 0.0029330 0.0029301 0.0158279 0.0138149 0.0178814 0.0157923 0.0128985 0.0128392 0.0147848 0.0058538 0.0098138 0.0098234 0.0108070 0.0098234 0.0108070 0.0058682 0.0058667 0.0098682 0.0078434 0.0068605 0.0088335 0.0078665 0.0078357 0.0088335 0.0078665 0.0098487 0.0088444 0.0118512 0.0088357 0.0088422 0.0078492 0.0118215 0.0098487 0.0098390 
Chando     0.0231083 0.0068387 0.0058782 0.0058725 0.0088011 0.0108486 0.0117734 0.0097897 0.0088097 0.0068370 0.0058467 0.0127969 0.0117995 0.0117995 0.0117880 0.0158279 0.0138285 0.0117995 0.0058782 0.0078395 0.0058667 0.0058725 0.0038930 0.0088183 0.0098210 0.0088097 0.0068286 0.0000010 0.0000010 0.0009694 0.0000000 0.0019427 0.0068387 0.0058595 0.0088227 0.0058538 0.0088119 0.0128139 0.0078223 0.0068437 0.0068370 0.0099037 0.0089123 0.0128462 0.0079191 0.0099135 0.0088946 0.0089034 0.0099233 0.0068503 0.0068303 0.0078415 0.0108214 0.0078569 0.0048621 0.0098234 0.0068303 0.0048669 0.0058595 0.0048776 0.0148221 0.0138422 0.0097993 0.0097897 0.0088011 0.0107938 0.0058538 0.0000010 0.0000010 0.0029173 0.0000010 0.0000010 0.0029137 0.0000010 0.0000010 0.0029173 0.0029173 0.0029145 0.0038902 0.0048621 0.0029166 0.0098549 0.0029137 0.0038902 0.0048669 0.0029194 0.0068370 0.0029137 0.0009694 0.0048621 0.0048716 0.0019385 0.0019385 0.0038940 0.0029109 0.0029109 0.0019404 0.0029109 0.0029109 0.0078223 0.0078146 0.0068303 0.0078223 0.0078607 0.0088401 0.0009694 0.0019441 0.0019484 0.0048776 0.0019465 0.0000010 0.0058538 0.0009724 0.0058481 0.0058481 0.0019385 0.0000010 0.0009694 0.0009694 0.0038950 0.0009687 0.0058538 0.0000010 0.0058667 0.0068538 0.0068470 0.0009696 0.0000010 0.0029137 0.0000010 0.0029194 0.0038902 0.0048776 0.0000010 0.0019479 0.0009687 0.0019385 0.0058625 0.0019427 0.0000010 0.0000010 0.0000010 0.0038968 0.0038902 0.0009687 0.0019460 0.0019408 0.0068303 0.0009687 0.0038902 0.0058553 0.0000010 0.0009694 0.0019404 0.0058481 0.0048681 0.0019385 0.0029109 0.0029137 0.0058481 0.0078146 0.0088011 0.0068503 0.0088292 0.0098138 0.0068303 0.0098331 0.0098331 0.0098915 0.0108321 0.0098549 0.0098841 0.0098841 0.0039054 0.0038940 0.0068454 0.0078319 0.0068437 0.0068454 0.0088292 0.0078223 0.0068521 0.0088379 0.0088205 0.0058538 0.0068655 0.0068521 0.0088205 0.0118035 0.0068303 0.0048741 0.0039016 0.0048824 0.0048741 0.0098282 0.0098282 0.0097993 0.0088183 0.0108017 0.0128139 0.0058524 0.0068303 0.0078530 0.0118035 0.0118299 0.0128497 0.0058410 0.0048741 0.0029323 0.0000010 0.0009741 0.0009712 0.0000010 0.0019432 0.0019432 0.0000010 0.0009741 0.0009731 0.0138149 0.0118112 0.0158549 0.0137839 0.0108872 0.0108363 0.0127811 0.0048716 0.0088205 0.0088292 0.0098114 0.0088292 0.0098114 0.0048836 0.0048824 0.0078646 0.0068538 0.0058725 0.0078415 0.0068672 0.0068470 0.0078415 0.0068739 0.0078492 0.0078511 0.0108486 0.0078434 0.0078492 0.0058653 0.0108214 0.0088509 0.0088422 
Chapop     0.0252327 0.0088314 0.0078723 0.0078646 0.0108044 0.0128786 0.0137975 0.0117995 0.0108150 0.0088292 0.0078299 0.0128265 0.0118267 0.0118267 0.0118151 0.0158636 0.0138597 0.0118267 0.0078723 0.0098428 0.0078569 0.0078646 0.0058653 0.0108256 0.0118384 0.0108150 0.0088183 0.0019446 0.0019446 0.0029209 0.0019427 0.0000000 0.0088314 0.0078472 0.0108321 0.0078395 0.0108177 0.0148515 0.0098210 0.0088379 0.0088292 0.0119391 0.0109428 0.0148892 0.0099431 0.0119510 0.0109210 0.0109319 0.0119629 0.0088465 0.0088205 0.0098452 0.0128462 0.0098646 0.0068370 0.0118416 0.0088205 0.0068437 0.0078472 0.0068588 0.0148556 0.0138734 0.0118112 0.0117995 0.0108044 0.0128139 0.0078395 0.0019446 0.0000010 0.0048836 0.0019484 0.0019522 0.0019422 0.0019484 0.0019465 0.0009696 0.0048836 0.0048788 0.0058610 0.0068370 0.0048824 0.0118800 0.0048776 0.0058610 0.0068437 0.0048871 0.0088292 0.0048776 0.0029209 0.0068370 0.0068503 0.0038940 0.0038940 0.0058667 0.0048728 0.0048728 0.0038978 0.0048728 0.0048728 0.0098210 0.0098114 0.0088205 0.0098210 0.0098708 0.0108534 0.0009687 0.0039054 0.0039140 0.0068588 0.0039102 0.0019427 0.0078395 0.0029315 0.0078319 0.0078319 0.0038940 0.0019446 0.0029209 0.0009687 0.0058682 0.0029201 0.0078395 0.0019465 0.0078569 0.0088509 0.0088422 0.0029230 0.0019427 0.0048776 0.0019427 0.0048871 0.0058610 0.0068588 0.0019427 0.0039130 0.0029201 0.0038940 0.0078511 0.0019422 0.0019503 0.0009734 0.0019560 0.0058710 0.0058610 0.0029201 0.0029287 0.0038988 0.0088205 0.0029201 0.0058610 0.0078415 0.0019465 0.0029209 0.0038978 0.0078319 0.0068454 0.0038940 0.0048728 0.0048776 0.0078319 0.0098114 0.0108044 0.0088465 0.0108390 0.0118299 0.0088205 0.0118533 0.0118533 0.0119240 0.0128589 0.0118800 0.0119154 0.0119154 0.0058840 0.0058667 0.0088401 0.0098331 0.0088379 0.0088401 0.0108390 0.0098210 0.0088487 0.0108497 0.0108283 0.0078395 0.0088662 0.0088487 0.0108283 0.0138323 0.0088205 0.0068538 0.0058782 0.0068655 0.0068538 0.0118461 0.0118461 0.0118112 0.0108256 0.0128221 0.0148515 0.0078376 0.0088205 0.0098597 0.0138323 0.0138635 0.0148933 0.0078223 0.0048728 0.0039179 0.0009772 0.0009734 0.0009706 0.0009734 0.0019427 0.0019427 0.0009715 0.0009734 0.0009724 0.0158592 0.0138422 0.0179170 0.0158235 0.0129241 0.0128646 0.0148140 0.0068503 0.0108283 0.0108390 0.0118267 0.0108390 0.0118267 0.0068672 0.0068655 0.0098744 0.0088509 0.0078646 0.0098452 0.0088684 0.0088422 0.0098452 0.0088771 0.0098549 0.0098584 0.0128786 0.0098487 0.0098549 0.0078549 0.0128462 0.0108671 0.0108564 
Cphfr5     0.0200062 0.0118067 0.0108534 0.0108427 0.0098042 0.0118661 0.0127887 0.0107964 0.0098138 0.0078338 0.0068387 0.0118183 0.0108214 0.0108214 0.0108108 0.0148449 0.0128462 0.0108214 0.0068756 0.0088422 0.0068621 0.0068689 0.0029209 0.0098234 0.0108321 0.0098138 0.0078242 0.0068387 0.0078338 0.0078261 0.0068387 0.0088314 0.0000000 0.0000010 0.0038959 0.0009694 0.0098162 0.0138361 0.0088227 0.0078415 0.0078338 0.0109348 0.0099395 0.0148785 0.0089321 0.0109457 0.0099099 0.0099198 0.0109566 0.0078492 0.0078261 0.0088531 0.0118363 0.0088618 0.0058496 0.0108350 0.0078261 0.0058553 0.0068538 0.0058682 0.0138398 0.0128589 0.0108070 0.0107964 0.0098042 0.0118067 0.0068470 0.0068387 0.0068521 0.0078338 0.0058667 0.0058840 0.0098018 0.0058667 0.0058610 0.0098138 0.0078338 0.0078261 0.0088141 0.0097922 0.0078319 0.0138810 0.0078242 0.0088141 0.0098018 0.0078395 0.0118035 0.0078242 0.0078261 0.0058496 0.0058610 0.0068320 0.0098042 0.0088227 0.0078166 0.0078166 0.0068387 0.0078166 0.0078166 0.0088227 0.0088141 0.0078261 0.0088227 0.0088674 0.0108593 0.0078261 0.0068521 0.0068672 0.0098234 0.0068605 0.0068320 0.0108070 0.0058782 0.0107964 0.0107964 0.0098042 0.0078338 0.0078261 0.0078261 0.0098294 0.0088227 0.0108070 0.0078415 0.0108427 0.0128497 0.0128370 0.0078319 0.0078261 0.0078242 0.0068320 0.0078472 0.0098162 0.0098234 0.0078261 0.0068655 0.0088227 0.0088033 0.0108243 0.0088227 0.0058782 0.0058840 0.0058956 0.0088292 0.0098162 0.0088227 0.0068588 0.0068404 0.0117909 0.0078242 0.0088141 0.0108108 0.0068454 0.0078261 0.0078338 0.0107964 0.0098042 0.0068320 0.0078166 0.0078242 0.0107964 0.0088141 0.0098042 0.0068605 0.0098355 0.0108243 0.0078261 0.0108457 0.0108457 0.0109102 0.0118480 0.0108700 0.0109023 0.0109023 0.0048943 0.0048800 0.0078434 0.0088335 0.0078415 0.0078434 0.0098355 0.0088227 0.0078511 0.0098452 0.0098258 0.0068470 0.0078665 0.0078511 0.0098258 0.0128208 0.0078261 0.0058639 0.0048896 0.0058739 0.0058639 0.0108390 0.0108390 0.0108070 0.0098234 0.0118151 0.0138361 0.0068454 0.0078261 0.0088574 0.0128208 0.0128497 0.0138749 0.0068320 0.0128208 0.0078820 0.0059072 0.0078743 0.0078492 0.0058840 0.0098294 0.0098294 0.0078492 0.0078743 0.0088596 0.0158479 0.0138323 0.0179042 0.0158122 0.0129157 0.0128554 0.0148035 0.0058610 0.0098258 0.0098355 0.0108214 0.0098355 0.0108214 0.0098355 0.0058739 0.0098806 0.0078530 0.0068689 0.0088444 0.0078762 0.0078453 0.0088444 0.0078762 0.0098611 0.0088563 0.0118661 0.0088476 0.0088531 0.0078588 0.0118363 0.0098611 0.0098514 
Cphfro     0.0189981 0.0108177 0.0098622 0.0098525 0.0088205 0.0108729 0.0117995 0.0098114 0.0088292 0.0068521 0.0058595 0.0108283 0.0098331 0.0098331 0.0098234 0.0138498 0.0118533 0.0098331 0.0058912 0.0078569 0.0058797 0.0058855 0.0019465 0.0088379 0.0098428 0.0088292 0.0068437 0.0058595 0.0068521 0.0068454 0.0058595 0.0078472 0.0000010 0.0000000 0.0029209 0.0000010 0.0088314 0.0128427 0.0078395 0.0068588 0.0068521 0.0099368 0.0089410 0.0138810 0.0079368 0.0099467 0.0089144 0.0089233 0.0099566 0.0068655 0.0068454 0.0078665 0.0108457 0.0078743 0.0048728 0.0098452 0.0068454 0.0048776 0.0058725 0.0048883 0.0128462 0.0118650 0.0098210 0.0098114 0.0088205 0.0108177 0.0058667 0.0058595 0.0058710 0.0068521 0.0048871 0.0049015 0.0088183 0.0048871 0.0048824 0.0088292 0.0068521 0.0068454 0.0078319 0.0088097 0.0068503 0.0118650 0.0068437 0.0078319 0.0088183 0.0068571 0.0108150 0.0068437 0.0068454 0.0048728 0.0048824 0.0058538 0.0088205 0.0078395 0.0068370 0.0068370 0.0058595 0.0068370 0.0068370 0.0078395 0.0078319 0.0068454 0.0078395 0.0078781 0.0098682 0.0068454 0.0058710 0.0058840 0.0088379 0.0058782 0.0058538 0.0098210 0.0048967 0.0098114 0.0098114 0.0088205 0.0068521 0.0068454 0.0068454 0.0088422 0.0078395 0.0098210 0.0068588 0.0098525 0.0118565 0.0118448 0.0068503 0.0068454 0.0068437 0.0058538 0.0068638 0.0088314 0.0088379 0.0068454 0.0058825 0.0078395 0.0078223 0.0098355 0.0078395 0.0048967 0.0049015 0.0049111 0.0078453 0.0088314 0.0078395 0.0058768 0.0058610 0.0108044 0.0068437 0.0078319 0.0098234 0.0058653 0.0068454 0.0068521 0.0098114 0.0088205 0.0058538 0.0068370 0.0068437 0.0098114 0.0078319 0.0088205 0.0058782 0.0088487 0.0098355 0.0068454 0.0098549 0.0098549 0.0099135 0.0108564 0.0098779 0.0099073 0.0099073 0.0039140 0.0039026 0.0068605 0.0078492 0.0068588 0.0068605 0.0088487 0.0078395 0.0068672 0.0088574 0.0088401 0.0058667 0.0068807 0.0068672 0.0088401 0.0118299 0.0068454 0.0048848 0.0039102 0.0048931 0.0048848 0.0098500 0.0098500 0.0098210 0.0088379 0.0108256 0.0128427 0.0058653 0.0068454 0.0078704 0.0118299 0.0118565 0.0128786 0.0058538 0.0118299 0.0068943 0.0049208 0.0068875 0.0068655 0.0049015 0.0088422 0.0088422 0.0068655 0.0068875 0.0078723 0.0148515 0.0128392 0.0169028 0.0148181 0.0119167 0.0118618 0.0138111 0.0048824 0.0088401 0.0088487 0.0098331 0.0088487 0.0098331 0.0088487 0.0048931 0.0088880 0.0068689 0.0058855 0.0078588 0.0068892 0.0068621 0.0078588 0.0068892 0.0088705 0.0078684 0.0108729 0.0078607 0.0078665 0.0068739 0.0108457 0.0088705 0.0088618 
Cphgib     0.0220850 0.0138224 0.0128716 0.0128589 0.0118067 0.0138924 0.0148075 0.0128047 0.0118183 0.0098258 0.0088227 0.0138361 0.0128335 0.0128335 0.0128208 0.0168833 0.0148744 0.0128335 0.0088705 0.0108457 0.0088531 0.0088618 0.0048848 0.0118299 0.0128462 0.0118183 0.0098138 0.0088227 0.0098258 0.0098162 0.0088227 0.0108321 0.0038959 0.0029209 0.0000000 0.0029180 0.0118215 0.0158680 0.0108214 0.0098355 0.0098258 0.0129686 0.0119694 0.0169216 0.0109566 0.0129815 0.0119337 0.0119456 0.0129945 0.0098452 0.0098162 0.0108593 0.0138573 0.0108700 0.0078261 0.0128497 0.0098162 0.0078338 0.0088422 0.0078511 0.0158724 0.0148892 0.0128174 0.0128047 0.0118067 0.0138224 0.0088335 0.0088227 0.0088401 0.0098258 0.0078492 0.0078723 0.0118035 0.0078492 0.0078415 0.0118183 0.0098258 0.0098162 0.0108108 0.0117909 0.0098234 0.0159198 0.0098138 0.0108108 0.0118035 0.0098331 0.0138186 0.0098138 0.0098162 0.0078261 0.0078415 0.0088141 0.0118067 0.0108214 0.0098042 0.0098042 0.0088227 0.0098042 0.0098042 0.0108214 0.0108108 0.0098162 0.0108214 0.0108759 0.0128786 0.0098162 0.0088401 0.0088596 0.0118299 0.0088509 0.0088141 0.0128174 0.0078646 0.0128047 0.0128047 0.0118067 0.0098258 0.0098162 0.0098162 0.0118363 0.0108214 0.0128174 0.0098355 0.0128589 0.0148785 0.0148637 0.0098234 0.0098162 0.0098138 0.0088141 0.0098428 0.0118215 0.0118299 0.0098162 0.0088574 0.0108214 0.0107964 0.0128370 0.0108214 0.0078646 0.0078723 0.0078879 0.0108283 0.0118215 0.0108214 0.0088487 0.0088249 0.0138050 0.0098138 0.0108108 0.0128208 0.0088314 0.0098162 0.0098258 0.0128047 0.0118067 0.0088141 0.0098042 0.0098138 0.0128047 0.0108108 0.0118067 0.0088509 0.0118448 0.0128370 0.0098162 0.0128624 0.0128624 0.0129392 0.0138711 0.0128914 0.0129299 0.0129299 0.0068756 0.0068554 0.0098390 0.0108350 0.0098355 0.0098390 0.0118448 0.0108214 0.0098487 0.0118565 0.0118331 0.0088335 0.0098682 0.0098487 0.0118331 0.0148449 0.0098162 0.0078453 0.0068689 0.0078588 0.0078453 0.0128554 0.0128554 0.0128174 0.0118299 0.0138323 0.0158680 0.0088314 0.0098162 0.0108642 0.0148449 0.0148785 0.0159127 0.0088141 0.0148449 0.0098877 0.0079035 0.0098779 0.0098452 0.0078723 0.0118363 0.0118363 0.0098452 0.0088684 0.0108671 0.0178914 0.0158636 0.0199636 0.0178510 0.0149551 0.0148851 0.0168358 0.0078415 0.0118331 0.0118448 0.0128335 0.0118448 0.0128335 0.0118448 0.0078588 0.0118982 0.0098514 0.0088618 0.0108486 0.0098806 0.0098417 0.0108486 0.0098806 0.0118747 0.0108622 0.0138924 0.0108515 0.0108593 0.0098584 0.0138573 0.0118747 0.0118629 
Cteben     0.0189791 0.0108070 0.0098525 0.0098428 0.0088119 0.0108622 0.0117880 0.0098018 0.0088205 0.0068454 0.0058538 0.0108177 0.0098234 0.0098234 0.0098138 0.0138361 0.0118416 0.0098234 0.0058855 0.0078492 0.0058739 0.0058797 0.0019446 0.0088292 0.0098331 0.0088205 0.0068370 0.0058538 0.0068454 0.0068387 0.0058538 0.0078395 0.0009694 0.0000010 0.0029180 0.0000000 0.0088227 0.0128300 0.0078319 0.0068521 0.0068454 0.0099269 0.0089321 0.0138673 0.0079289 0.0099368 0.0089056 0.0089144 0.0099467 0.0068588 0.0068387 0.0078588 0.0108350 0.0078665 0.0048681 0.0098355 0.0068387 0.0048728 0.0058667 0.0048836 0.0128335 0.0118533 0.0098114 0.0098018 0.0088119 0.0108070 0.0058610 0.0058538 0.0058653 0.0068454 0.0048824 0.0048967 0.0088097 0.0048824 0.0048776 0.0088205 0.0068454 0.0068387 0.0078242 0.0088011 0.0068437 0.0128716 0.0068370 0.0078242 0.0088097 0.0068503 0.0108044 0.0068370 0.0068387 0.0048681 0.0048776 0.0058481 0.0088119 0.0078319 0.0068303 0.0068303 0.0058538 0.0068303 0.0068303 0.0078319 0.0078242 0.0068387 0.0078319 0.0078703 0.0098584 0.0068387 0.0058653 0.0058782 0.0088292 0.0058725 0.0058481 0.0098114 0.0048919 0.0098018 0.0098018 0.0088119 0.0068454 0.0068387 0.0068387 0.0088335 0.0078319 0.0098114 0.0068521 0.0098428 0.0118448 0.0118331 0.0068437 0.0068387 0.0068370 0.0058481 0.0068571 0.0088227 0.0088292 0.0068387 0.0058768 0.0078319 0.0078146 0.0098258 0.0078319 0.0048919 0.0048967 0.0049063 0.0078376 0.0088227 0.0078319 0.0058710 0.0058553 0.0107938 0.0068370 0.0078242 0.0098138 0.0058595 0.0068387 0.0068454 0.0098018 0.0088119 0.0058481 0.0068303 0.0068370 0.0098018 0.0078242 0.0088119 0.0058725 0.0088401 0.0098258 0.0068387 0.0098452 0.0098452 0.0099037 0.0108457 0.0098682 0.0098975 0.0098975 0.0039102 0.0038988 0.0068538 0.0078415 0.0068454 0.0068538 0.0088401 0.0078319 0.0068605 0.0088487 0.0088314 0.0058610 0.0068739 0.0068605 0.0088314 0.0118183 0.0068387 0.0048800 0.0039064 0.0048883 0.0048800 0.0098403 0.0098403 0.0098114 0.0088292 0.0108150 0.0128300 0.0058595 0.0068387 0.0078627 0.0118183 0.0118448 0.0128659 0.0058481 0.0118183 0.0068875 0.0049160 0.0068807 0.0068588 0.0048919 0.0088335 0.0088335 0.0068588 0.0068739 0.0078646 0.0148368 0.0128265 0.0168860 0.0148035 0.0119049 0.0118501 0.0137839 0.0048776 0.0088314 0.0088401 0.0098234 0.0088401 0.0098234 0.0088401 0.0048883 0.0088793 0.0068621 0.0058797 0.0078511 0.0068824 0.0068554 0.0078511 0.0068824 0.0088618 0.0078607 0.0108622 0.0078530 0.0078588 0.0068672 0.0108350 0.0088618 0.0088531 
Ctehor     0.0241160 0.0138050 0.0128554 0.0128427 0.0038864 0.0118661 0.0107699 0.0068236 0.0068303 0.0078338 0.0068387 0.0158279 0.0148221 0.0148221 0.0148075 0.0168192 0.0168739 0.0148221 0.0088596 0.0108321 0.0088422 0.0088509 0.0068454 0.0098234 0.0108321 0.0098138 0.0078242 0.0088119 0.0098138 0.0098042 0.0088119 0.0108177 0.0098162 0.0088314 0.0118215 0.0088227 0.0000000 0.0098138 0.0088227 0.0078415 0.0078338 0.0129521 0.0119542 0.0169001 0.0109428 0.0129650 0.0119186 0.0119305 0.0129779 0.0068605 0.0078261 0.0088531 0.0118363 0.0088618 0.0058496 0.0029216 0.0078261 0.0058553 0.0068538 0.0078415 0.0178737 0.0168907 0.0068303 0.0068236 0.0058424 0.0078166 0.0019408 0.0088119 0.0088292 0.0098138 0.0078395 0.0078627 0.0117880 0.0078395 0.0078319 0.0118035 0.0098138 0.0098042 0.0107964 0.0117764 0.0098114 0.0158995 0.0098018 0.0107964 0.0117880 0.0098210 0.0138013 0.0098018 0.0098042 0.0058496 0.0058610 0.0088033 0.0117909 0.0098138 0.0097922 0.0097922 0.0088119 0.0097922 0.0097922 0.0088227 0.0088141 0.0019390 0.0038902 0.0098637 0.0108593 0.0098042 0.0088292 0.0088487 0.0118151 0.0088401 0.0088033 0.0128013 0.0078549 0.0127887 0.0127887 0.0117909 0.0098138 0.0098042 0.0098042 0.0118215 0.0108070 0.0128013 0.0098234 0.0128427 0.0148597 0.0148449 0.0098114 0.0098042 0.0098018 0.0088033 0.0098307 0.0118067 0.0118151 0.0098042 0.0088465 0.0108070 0.0107832 0.0128208 0.0108070 0.0078549 0.0078627 0.0078781 0.0108150 0.0118067 0.0108070 0.0088379 0.0088141 0.0137877 0.0098018 0.0107964 0.0128047 0.0088205 0.0098042 0.0098138 0.0127887 0.0117909 0.0088033 0.0097922 0.0098018 0.0127887 0.0088141 0.0098042 0.0078492 0.0088314 0.0108243 0.0038864 0.0108457 0.0108457 0.0109102 0.0138535 0.0128751 0.0129135 0.0129135 0.0068672 0.0068470 0.0029180 0.0038950 0.0009703 0.0029180 0.0048788 0.0019408 0.0029209 0.0048836 0.0029180 0.0019408 0.0029266 0.0029209 0.0048741 0.0068404 0.0038864 0.0078357 0.0068605 0.0078492 0.0078357 0.0058653 0.0048824 0.0058481 0.0048728 0.0078223 0.0098138 0.0068454 0.0038864 0.0039102 0.0128208 0.0128497 0.0138749 0.0068320 0.0148262 0.0098744 0.0078937 0.0098646 0.0098331 0.0078627 0.0118215 0.0118215 0.0098331 0.0098646 0.0108534 0.0178687 0.0158435 0.0199381 0.0178283 0.0149361 0.0148662 0.0168145 0.0058610 0.0048741 0.0048788 0.0048741 0.0048788 0.0048741 0.0118299 0.0078492 0.0098806 0.0088444 0.0068689 0.0088444 0.0078762 0.0078453 0.0088444 0.0078762 0.0098611 0.0078626 0.0118661 0.0088476 0.0088531 0.0078588 0.0118363 0.0098611 0.0098514 
Ctepol     0.0305008 0.0178687 0.0169243 0.0169075 0.0078242 0.0159286 0.0127843 0.0088119 0.0088205 0.0118299 0.0108177 0.0199182 0.0189012 0.0189012 0.0188824 0.0230190 0.0209853 0.0189012 0.0128844 0.0148703 0.0128589 0.0128716 0.0108283 0.0138460 0.0148703 0.0128300 0.0118151 0.0128139 0.0138323 0.0138186 0.0128139 0.0148515 0.0138361 0.0128427 0.0158680 0.0128300 0.0098138 0.0000000 0.0128300 0.0118416 0.0118299 0.0170526 0.0160475 0.0210182 0.0150234 0.0170698 0.0159994 0.0160154 0.0170869 0.0118533 0.0118183 0.0128751 0.0158881 0.0128879 0.0098138 0.0108321 0.0118183 0.0098234 0.0108427 0.0118416 0.0209703 0.0189631 0.0088205 0.0088119 0.0078242 0.0098138 0.0078319 0.0128139 0.0128392 0.0138323 0.0118384 0.0118735 0.0158235 0.0118384 0.0118267 0.0158435 0.0138323 0.0138186 0.0148221 0.0158079 0.0138285 0.0179679 0.0138149 0.0148221 0.0158235 0.0138422 0.0178637 0.0138149 0.0138186 0.0098138 0.0098331 0.0128013 0.0158279 0.0138323 0.0138013 0.0138013 0.0128139 0.0138013 0.0138013 0.0128300 0.0128174 0.0078242 0.0078319 0.0139024 0.0149081 0.0138186 0.0128392 0.0128681 0.0158592 0.0128554 0.0128013 0.0168525 0.0118618 0.0168358 0.0168358 0.0158279 0.0138323 0.0138186 0.0138186 0.0158680 0.0148368 0.0168525 0.0138460 0.0169075 0.0189495 0.0189307 0.0138285 0.0138186 0.0138149 0.0128013 0.0138559 0.0158479 0.0158592 0.0138186 0.0118618 0.0148368 0.0148035 0.0168786 0.0148368 0.0118618 0.0118735 0.0118971 0.0148474 0.0158479 0.0148368 0.0128519 0.0128174 0.0178460 0.0138149 0.0148221 0.0168572 0.0128265 0.0138186 0.0138323 0.0168358 0.0158279 0.0128013 0.0138013 0.0138149 0.0168358 0.0128174 0.0138186 0.0118533 0.0138635 0.0148597 0.0078242 0.0148892 0.0148892 0.0149784 0.0179321 0.0169506 0.0159834 0.0170015 0.0108642 0.0108321 0.0088314 0.0078415 0.0088292 0.0088314 0.0088401 0.0088205 0.0088401 0.0088487 0.0108177 0.0078319 0.0088574 0.0088401 0.0088314 0.0108214 0.0058553 0.0118331 0.0108534 0.0118533 0.0118331 0.0098403 0.0088465 0.0098114 0.0088292 0.0118112 0.0138323 0.0108283 0.0058553 0.0088662 0.0168786 0.0169169 0.0179600 0.0108070 0.0189065 0.0139186 0.0119207 0.0139048 0.0138597 0.0118735 0.0158680 0.0158680 0.0138597 0.0139048 0.0148998 0.0189012 0.0168692 0.0209793 0.0188584 0.0149510 0.0169028 0.0178410 0.0098331 0.0088314 0.0088401 0.0088314 0.0088401 0.0088314 0.0158794 0.0118533 0.0139263 0.0128624 0.0108671 0.0128624 0.0118950 0.0118480 0.0118597 0.0118950 0.0138986 0.0118747 0.0159286 0.0128659 0.0128751 0.0118682 0.0158881 0.0138986 0.0138848 
Cunlon     0.0230785 0.0128013 0.0118501 0.0118384 0.0088119 0.0108622 0.0117880 0.0098018 0.0088205 0.0009687 0.0058538 0.0148181 0.0138149 0.0138149 0.0138013 0.0178687 0.0158592 0.0138149 0.0078646 0.0098331 0.0078492 0.0078569 0.0058595 0.0088292 0.0098331 0.0088205 0.0009703 0.0078223 0.0088205 0.0088119 0.0078223 0.0098210 0.0088227 0.0078395 0.0108214 0.0078319 0.0088227 0.0128300 0.0000000 0.0009696 0.0009687 0.0119391 0.0109428 0.0158838 0.0099332 0.0119510 0.0109102 0.0109210 0.0119629 0.0009706 0.0009677 0.0078588 0.0098390 0.0078665 0.0048681 0.0098355 0.0068387 0.0048728 0.0058667 0.0068521 0.0168572 0.0158750 0.0098114 0.0098018 0.0088119 0.0108070 0.0058610 0.0078223 0.0078376 0.0088205 0.0068503 0.0068705 0.0107911 0.0068503 0.0068437 0.0108044 0.0088205 0.0088119 0.0098018 0.0107805 0.0088183 0.0148851 0.0088097 0.0098018 0.0107911 0.0088270 0.0127969 0.0088097 0.0088119 0.0048681 0.0048776 0.0078146 0.0107938 0.0098114 0.0088011 0.0088011 0.0078223 0.0088011 0.0088011 0.0000010 0.0000010 0.0068387 0.0078319 0.0088651 0.0098584 0.0088119 0.0078376 0.0078549 0.0108150 0.0078472 0.0078146 0.0117995 0.0068638 0.0117880 0.0117880 0.0107938 0.0088205 0.0088119 0.0088119 0.0108214 0.0098114 0.0117995 0.0088292 0.0118384 0.0138498 0.0138361 0.0088183 0.0088119 0.0088097 0.0078146 0.0088356 0.0108070 0.0108150 0.0088119 0.0078530 0.0098114 0.0097897 0.0118183 0.0098114 0.0068638 0.0068705 0.0068840 0.0098185 0.0108070 0.0098114 0.0078453 0.0078242 0.0127843 0.0088097 0.0098018 0.0118035 0.0078299 0.0088119 0.0088205 0.0117880 0.0107938 0.0078146 0.0088011 0.0088097 0.0117880 0.0000010 0.0009677 0.0000010 0.0029201 0.0019432 0.0068387 0.0098452 0.0098452 0.0099037 0.0128462 0.0118682 0.0119036 0.0119036 0.0058782 0.0058610 0.0068538 0.0078415 0.0068521 0.0068538 0.0088401 0.0078319 0.0068605 0.0088487 0.0088314 0.0058610 0.0068739 0.0068605 0.0088314 0.0118183 0.0068387 0.0068470 0.0058725 0.0068588 0.0068470 0.0098403 0.0098403 0.0098114 0.0088292 0.0108150 0.0108321 0.0058595 0.0068387 0.0078627 0.0118183 0.0118448 0.0108622 0.0058481 0.0138186 0.0088749 0.0068976 0.0088662 0.0088379 0.0068705 0.0108214 0.0108214 0.0088379 0.0088662 0.0098525 0.0168525 0.0148327 0.0189147 0.0168145 0.0139210 0.0128348 0.0158035 0.0048776 0.0088314 0.0088401 0.0098234 0.0088401 0.0098234 0.0108283 0.0068588 0.0088793 0.0078511 0.0058797 0.0078511 0.0068824 0.0068554 0.0078511 0.0068824 0.0088618 0.0078607 0.0108622 0.0078530 0.0078588 0.0068672 0.0108350 0.0088618 0.0088531 
Cyafoa     0.0220723 0.0118151 0.0108604 0.0108497 0.0078319 0.0088651 0.0108044 0.0088205 0.0078395 0.0000010 0.0048776 0.0138285 0.0128265 0.0128265 0.0128139 0.0168739 0.0148662 0.0128265 0.0068807 0.0088487 0.0068672 0.0068739 0.0048824 0.0078472 0.0088487 0.0078395 0.0019446 0.0068437 0.0078395 0.0078319 0.0068437 0.0088379 0.0078415 0.0068588 0.0098355 0.0068521 0.0078415 0.0118416 0.0009696 0.0000000 0.0000010 0.0109428 0.0099467 0.0148892 0.0089388 0.0109537 0.0099171 0.0099269 0.0109646 0.0000010 0.0000010 0.0068756 0.0088531 0.0068824 0.0038940 0.0088509 0.0058610 0.0038978 0.0048883 0.0058725 0.0158636 0.0148810 0.0088292 0.0088205 0.0078319 0.0098234 0.0048836 0.0068437 0.0068571 0.0078395 0.0058710 0.0058883 0.0098089 0.0058710 0.0058653 0.0098210 0.0078395 0.0078319 0.0088205 0.0097993 0.0078376 0.0138910 0.0078299 0.0088205 0.0098089 0.0078453 0.0118112 0.0078299 0.0078319 0.0038940 0.0039016 0.0068370 0.0098114 0.0088292 0.0078223 0.0078223 0.0068437 0.0078223 0.0078223 0.0009696 0.0009687 0.0058610 0.0068521 0.0078781 0.0088705 0.0078319 0.0068571 0.0068722 0.0098307 0.0068655 0.0068370 0.0108150 0.0058825 0.0108044 0.0108044 0.0098114 0.0078395 0.0078319 0.0078319 0.0098355 0.0088292 0.0108150 0.0078472 0.0108497 0.0128589 0.0128462 0.0078376 0.0078319 0.0078299 0.0068370 0.0078530 0.0098234 0.0098307 0.0078319 0.0068705 0.0088292 0.0088097 0.0108321 0.0088292 0.0058825 0.0058883 0.0058999 0.0088356 0.0098234 0.0088292 0.0068638 0.0068454 0.0117995 0.0078299 0.0088205 0.0108177 0.0068503 0.0078319 0.0078395 0.0108044 0.0098114 0.0068370 0.0078223 0.0078299 0.0108044 0.0009687 0.0019404 0.0000010 0.0009722 0.0029209 0.0058610 0.0088596 0.0088596 0.0089123 0.0118565 0.0108778 0.0109102 0.0109102 0.0048979 0.0048836 0.0058739 0.0068605 0.0058725 0.0058739 0.0078569 0.0068521 0.0058797 0.0078646 0.0078492 0.0048836 0.0058912 0.0058797 0.0078492 0.0108321 0.0058610 0.0058682 0.0048931 0.0058782 0.0058682 0.0088553 0.0088553 0.0088292 0.0078472 0.0098307 0.0098452 0.0048824 0.0058610 0.0068790 0.0108321 0.0108564 0.0108729 0.0048728 0.0128300 0.0078879 0.0059115 0.0078801 0.0078549 0.0058883 0.0098355 0.0098355 0.0078549 0.0078801 0.0088662 0.0158592 0.0138422 0.0179170 0.0158235 0.0129241 0.0118461 0.0148140 0.0039016 0.0078492 0.0078569 0.0088401 0.0078569 0.0088401 0.0098428 0.0058782 0.0078917 0.0068689 0.0048991 0.0068689 0.0058985 0.0058754 0.0068689 0.0058985 0.0078762 0.0068773 0.0098735 0.0068705 0.0068756 0.0058855 0.0098487 0.0078762 0.0078684 
Cyafur     0.0220502 0.0118035 0.0108497 0.0108390 0.0078242 0.0088563 0.0107938 0.0088119 0.0078319 0.0000010 0.0048728 0.0138149 0.0128139 0.0128139 0.0128013 0.0168572 0.0148515 0.0128139 0.0068739 0.0088401 0.0068605 0.0068672 0.0048776 0.0078395 0.0088401 0.0078319 0.0019427 0.0068370 0.0078319 0.0078242 0.0068370 0.0088292 0.0078338 0.0068521 0.0098258 0.0068454 0.0078338 0.0118299 0.0009687 0.0000010 0.0000000 0.0109319 0.0099368 0.0148744 0.0089299 0.0109428 0.0099073 0.0099171 0.0109537 0.0000010 0.0000010 0.0068689 0.0088444 0.0068756 0.0038902 0.0088422 0.0058553 0.0038940 0.0048836 0.0058667 0.0158479 0.0148662 0.0088205 0.0088119 0.0078242 0.0098138 0.0048788 0.0068370 0.0068503 0.0078319 0.0058653 0.0058825 0.0097993 0.0058653 0.0058595 0.0098114 0.0078319 0.0078242 0.0088119 0.0097897 0.0078299 0.0138772 0.0078223 0.0088119 0.0097993 0.0078376 0.0117995 0.0078223 0.0078242 0.0038902 0.0038978 0.0068303 0.0098018 0.0088205 0.0078146 0.0078146 0.0068370 0.0078146 0.0078146 0.0009687 0.0009677 0.0058553 0.0068454 0.0078703 0.0088618 0.0078242 0.0068503 0.0068655 0.0098210 0.0068588 0.0068303 0.0108044 0.0058768 0.0107938 0.0107938 0.0098018 0.0078319 0.0078242 0.0078242 0.0098258 0.0088205 0.0108044 0.0078395 0.0108390 0.0128462 0.0128335 0.0078299 0.0078242 0.0078223 0.0068303 0.0078453 0.0098138 0.0098210 0.0078242 0.0068638 0.0088205 0.0088011 0.0108214 0.0088205 0.0058768 0.0058825 0.0058941 0.0088270 0.0098138 0.0088205 0.0068571 0.0068387 0.0117880 0.0078223 0.0088119 0.0108070 0.0068437 0.0078242 0.0078319 0.0107938 0.0098018 0.0068303 0.0078146 0.0078223 0.0107938 0.0009677 0.0019385 0.0000010 0.0009712 0.0029180 0.0058553 0.0088509 0.0088509 0.0089034 0.0118448 0.0108671 0.0108994 0.0108994 0.0048931 0.0048788 0.0058682 0.0068538 0.0058667 0.0058682 0.0078492 0.0068454 0.0058739 0.0078569 0.0078415 0.0048788 0.0058855 0.0058739 0.0078415 0.0108214 0.0058553 0.0058625 0.0048883 0.0058725 0.0058625 0.0088465 0.0088465 0.0088205 0.0078395 0.0098210 0.0098355 0.0048776 0.0058553 0.0068722 0.0108214 0.0108457 0.0108622 0.0048681 0.0128174 0.0078801 0.0059057 0.0078723 0.0078472 0.0058825 0.0098258 0.0098258 0.0078472 0.0078723 0.0088574 0.0158435 0.0138285 0.0178992 0.0158079 0.0129113 0.0118345 0.0147994 0.0038978 0.0078415 0.0078492 0.0088314 0.0078492 0.0088314 0.0098331 0.0058725 0.0078839 0.0068621 0.0048943 0.0068621 0.0058927 0.0058696 0.0068621 0.0058927 0.0078684 0.0068705 0.0098637 0.0068638 0.0068689 0.0058797 0.0098390 0.0078684 0.0078607 
Cypcol     0.0276170 0.0139641 0.0140200 0.0139920 0.0129356 0.0140356 0.0159745 0.0139463 0.0129485 0.0109319 0.0089012 0.0149742 0.0139602 0.0139602 0.0139463 0.0180580 0.0160270 0.0139602 0.0079289 0.0089123 0.0079132 0.0079211 0.0079211 0.0129614 0.0139920 0.0129485 0.0109181 0.0099135 0.0099135 0.0109210 0.0099037 0.0119391 0.0109348 0.0099368 0.0129686 0.0099269 0.0129521 0.0170526 0.0119391 0.0109428 0.0109319 0.0000000 0.0000010 0.0000010 0.0000010 0.0000010 0.0009791 0.0000010 0.0000010 0.0109537 0.0109210 0.0109596 0.0150167 0.0119934 0.0089034 0.0139959 0.0109210 0.0089123 0.0099368 0.0069147 0.0170355 0.0160430 0.0139602 0.0139463 0.0129356 0.0149784 0.0099269 0.0099135 0.0099332 0.0109319 0.0089299 0.0089477 0.0129321 0.0089299 0.0089211 0.0129485 0.0109319 0.0109210 0.0119272 0.0129193 0.0109289 0.0171089 0.0109072 0.0119272 0.0119089 0.0109398 0.0149742 0.0109181 0.0109210 0.0089034 0.0089211 0.0099037 0.0119121 0.0119391 0.0109072 0.0109072 0.0099135 0.0109072 0.0109072 0.0119391 0.0119272 0.0109210 0.0119391 0.0119999 0.0119814 0.0109210 0.0099332 0.0089388 0.0129614 0.0099467 0.0099037 0.0139602 0.0079348 0.0129356 0.0139463 0.0119121 0.0099135 0.0109210 0.0109210 0.0119423 0.0109181 0.0139602 0.0099233 0.0139920 0.0150125 0.0149975 0.0109289 0.0099037 0.0109181 0.0099037 0.0109398 0.0119272 0.0129614 0.0099037 0.0099530 0.0109181 0.0119121 0.0139819 0.0119391 0.0089388 0.0089477 0.0089655 0.0119477 0.0119272 0.0109181 0.0099431 0.0099171 0.0149593 0.0109181 0.0119272 0.0139641 0.0099233 0.0109210 0.0099135 0.0139463 0.0129356 0.0099037 0.0109072 0.0109181 0.0139463 0.0119272 0.0129356 0.0109537 0.0129779 0.0139819 0.0109210 0.0139959 0.0139959 0.0140803 0.0019555 0.0019555 0.0019613 0.0019613 0.0059261 0.0059086 0.0109457 0.0119542 0.0109428 0.0109457 0.0129779 0.0119391 0.0109566 0.0129909 0.0129650 0.0099269 0.0109785 0.0109566 0.0129650 0.0160154 0.0109210 0.0069096 0.0059203 0.0069147 0.0069096 0.0140021 0.0140021 0.0139602 0.0129614 0.0149892 0.0170526 0.0099233 0.0109210 0.0119868 0.0160154 0.0160520 0.0171013 0.0099037 0.0149784 0.0109895 0.0089834 0.0099665 0.0109428 0.0089477 0.0119423 0.0119423 0.0099332 0.0099665 0.0109646 0.0180761 0.0149892 0.0191404 0.0180348 0.0150948 0.0140200 0.0170090 0.0089211 0.0129650 0.0129779 0.0139780 0.0129779 0.0139780 0.0129779 0.0069147 0.0109925 0.0099521 0.0099593 0.0109596 0.0109596 0.0109487 0.0119694 0.0109925 0.0109705 0.0119847 0.0150552 0.0119727 0.0109705 0.0089410 0.0139997 0.0119966 0.0129981 
Cypdwj     0.0255050 0.0129650 0.0130169 0.0129909 0.0119391 0.0140496 0.0149742 0.0129485 0.0119510 0.0099368 0.0079113 0.0150083 0.0139920 0.0139920 0.0139780 0.0180994 0.0160636 0.0139920 0.0069369 0.0079211 0.0069232 0.0069301 0.0069301 0.0119629 0.0129909 0.0119510 0.0099233 0.0089211 0.0089211 0.0099269 0.0089123 0.0109428 0.0099395 0.0089410 0.0119694 0.0089321 0.0119542 0.0160475 0.0109428 0.0099467 0.0099368 0.0000010 0.0000000 0.0000010 0.0000010 0.0000010 0.0000010 0.0000010 0.0000010 0.0099566 0.0099269 0.0099620 0.0140137 0.0109925 0.0079132 0.0129945 0.0099269 0.0079211 0.0089410 0.0059261 0.0170746 0.0160798 0.0129614 0.0129485 0.0119391 0.0139780 0.0089321 0.0089211 0.0089388 0.0099368 0.0079368 0.0079525 0.0119358 0.0079368 0.0079289 0.0119510 0.0099368 0.0099269 0.0109319 0.0119240 0.0099332 0.0161004 0.0099233 0.0109319 0.0109143 0.0099431 0.0139742 0.0099233 0.0099269 0.0079132 0.0079289 0.0089123 0.0109181 0.0109428 0.0099135 0.0099135 0.0089211 0.0099135 0.0099135 0.0109428 0.0109319 0.0099269 0.0109428 0.0109985 0.0109705 0.0099269 0.0089388 0.0079446 0.0119629 0.0089499 0.0089123 0.0129614 0.0069421 0.0109319 0.0129485 0.0109181 0.0089211 0.0099269 0.0099269 0.0109457 0.0099233 0.0129614 0.0089299 0.0129909 0.0140099 0.0139959 0.0099332 0.0089123 0.0099233 0.0089123 0.0099431 0.0109319 0.0119629 0.0089123 0.0089566 0.0099233 0.0109181 0.0129815 0.0109428 0.0079446 0.0079525 0.0079684 0.0109507 0.0109319 0.0099233 0.0089477 0.0089233 0.0139602 0.0099233 0.0109319 0.0129650 0.0089299 0.0099269 0.0089211 0.0129485 0.0119391 0.0089123 0.0099135 0.0099233 0.0129485 0.0109319 0.0119391 0.0099566 0.0119781 0.0129815 0.0099269 0.0129945 0.0129945 0.0130729 0.0009762 0.0009772 0.0009801 0.0009801 0.0049378 0.0049233 0.0099494 0.0109566 0.0099467 0.0099494 0.0119781 0.0109428 0.0099593 0.0119901 0.0119662 0.0089321 0.0099792 0.0099593 0.0119662 0.0150125 0.0099269 0.0059218 0.0049330 0.0059261 0.0059218 0.0130003 0.0130003 0.0129614 0.0119629 0.0139881 0.0160475 0.0089299 0.0099269 0.0109865 0.0150125 0.0150468 0.0160933 0.0089123 0.0139780 0.0099891 0.0079843 0.0089677 0.0099467 0.0079525 0.0109457 0.0109457 0.0089388 0.0089677 0.0099665 0.0170698 0.0139881 0.0181308 0.0170308 0.0140867 0.0130169 0.0160065 0.0079289 0.0119662 0.0119781 0.0129779 0.0119781 0.0129779 0.0119781 0.0059261 0.0099918 0.0089557 0.0089622 0.0099620 0.0099719 0.0099521 0.0109705 0.0099918 0.0099719 0.0109845 0.0140496 0.0109735 0.0099719 0.0079466 0.0129981 0.0109955 0.0119966 
Cypkan     0.0316369 0.0189307 0.0179858 0.0179679 0.0168786 0.0190279 0.0199239 0.0178914 0.0168954 0.0148744 0.0128300 0.0189495 0.0179321 0.0179321 0.0179142 0.0220502 0.0200149 0.0179321 0.0108778 0.0118565 0.0108564 0.0108671 0.0118565 0.0169122 0.0179500 0.0168954 0.0148556 0.0138498 0.0138673 0.0148597 0.0128462 0.0148892 0.0148785 0.0138810 0.0169216 0.0138673 0.0169001 0.0210182 0.0158838 0.0148892 0.0148744 0.0000010 0.0000010 0.0000000 0.0009782 0.0000010 0.0029308 0.0009753 0.0000010 0.0149039 0.0148597 0.0129077 0.0189791 0.0159559 0.0128335 0.0179550 0.0148597 0.0128462 0.0138810 0.0108427 0.0210242 0.0200349 0.0179092 0.0178914 0.0168786 0.0189307 0.0138673 0.0138498 0.0138772 0.0148744 0.0128716 0.0119036 0.0168739 0.0128716 0.0128589 0.0168954 0.0148744 0.0148597 0.0158680 0.0168572 0.0148703 0.0210876 0.0148556 0.0158680 0.0158435 0.0148851 0.0189253 0.0148556 0.0148597 0.0128335 0.0128589 0.0138361 0.0158680 0.0158838 0.0148409 0.0148409 0.0138498 0.0148409 0.0148409 0.0158838 0.0158680 0.0148597 0.0158838 0.0159648 0.0149460 0.0148597 0.0138772 0.0128844 0.0169122 0.0138948 0.0138361 0.0179092 0.0118768 0.0168786 0.0178914 0.0158680 0.0138673 0.0148597 0.0148597 0.0159083 0.0148744 0.0179092 0.0138810 0.0169506 0.0189791 0.0189791 0.0148703 0.0138535 0.0148556 0.0138361 0.0138910 0.0158881 0.0169122 0.0138535 0.0139048 0.0148744 0.0158479 0.0179371 0.0158838 0.0118918 0.0119036 0.0119272 0.0158951 0.0158881 0.0148744 0.0138910 0.0138535 0.0189065 0.0148556 0.0158680 0.0179142 0.0138635 0.0148597 0.0138673 0.0178914 0.0168786 0.0138361 0.0148409 0.0148556 0.0178914 0.0158680 0.0168786 0.0149039 0.0169337 0.0179371 0.0148597 0.0169553 0.0169553 0.0170574 0.0068370 0.0048824 0.0048967 0.0048967 0.0088684 0.0088422 0.0148933 0.0159039 0.0148892 0.0148933 0.0169337 0.0158838 0.0149081 0.0169506 0.0169169 0.0138673 0.0149377 0.0149081 0.0169169 0.0199749 0.0148597 0.0108350 0.0088596 0.0098549 0.0108350 0.0179628 0.0179449 0.0179092 0.0169122 0.0189442 0.0210182 0.0138635 0.0148597 0.0159471 0.0199749 0.0200206 0.0210784 0.0138361 0.0189549 0.0139540 0.0119510 0.0139401 0.0138948 0.0119036 0.0159083 0.0159083 0.0138948 0.0139401 0.0149377 0.0210182 0.0179271 0.0220882 0.0209703 0.0170260 0.0159515 0.0199437 0.0128589 0.0169169 0.0169337 0.0179321 0.0169337 0.0179321 0.0169337 0.0098549 0.0139617 0.0128949 0.0139124 0.0139024 0.0129334 0.0148974 0.0159242 0.0149568 0.0139339 0.0159445 0.0190279 0.0159286 0.0139162 0.0118982 0.0169432 0.0149460 0.0169601 
Cypkib     0.0244817 0.0119510 0.0119988 0.0119748 0.0109289 0.0120119 0.0139564 0.0119358 0.0109398 0.0089299 0.0069130 0.0129579 0.0119477 0.0119477 0.0119358 0.0160270 0.0140021 0.0119477 0.0059379 0.0069215 0.0059261 0.0059320 0.0059320 0.0109507 0.0119748 0.0109398 0.0089189 0.0079191 0.0089299 0.0089211 0.0079191 0.0099431 0.0089321 0.0079368 0.0109566 0.0079289 0.0109428 0.0150234 0.0099332 0.0089388 0.0089299 0.0000010 0.0000010 0.0009782 0.0000000 0.0000010 0.0009810 0.0000010 0.0000010 0.0089477 0.0089211 0.0089622 0.0129945 0.0099792 0.0069147 0.0119781 0.0089211 0.0069215 0.0079368 0.0049317 0.0150083 0.0140161 0.0119477 0.0119358 0.0109289 0.0129614 0.0079289 0.0079191 0.0079348 0.0089299 0.0069352 0.0069559 0.0109251 0.0069352 0.0069284 0.0109398 0.0089299 0.0089211 0.0099233 0.0109143 0.0089277 0.0150728 0.0089189 0.0099233 0.0109143 0.0089366 0.0129579 0.0089189 0.0089211 0.0069147 0.0069284 0.0079113 0.0109289 0.0099332 0.0089101 0.0089101 0.0079191 0.0089101 0.0089101 0.0099332 0.0099233 0.0089211 0.0099332 0.0099846 0.0109925 0.0089211 0.0079348 0.0069421 0.0109507 0.0079446 0.0079113 0.0119477 0.0059423 0.0109289 0.0119358 0.0109289 0.0089299 0.0089211 0.0089211 0.0109566 0.0099332 0.0119477 0.0089388 0.0119868 0.0140239 0.0140099 0.0089277 0.0089211 0.0089189 0.0079113 0.0089455 0.0109428 0.0109507 0.0089211 0.0079506 0.0099332 0.0099111 0.0119662 0.0099332 0.0069490 0.0069559 0.0069698 0.0099406 0.0109428 0.0099332 0.0079427 0.0079211 0.0129450 0.0089189 0.0099233 0.0119510 0.0079269 0.0089211 0.0089299 0.0119358 0.0109289 0.0079113 0.0089101 0.0089189 0.0119358 0.0099233 0.0109289 0.0089477 0.0109646 0.0119662 0.0089211 0.0119781 0.0119781 0.0120503 0.0019594 0.0019594 0.0019651 0.0019651 0.0039449 0.0039333 0.0089410 0.0099467 0.0089388 0.0089410 0.0109646 0.0099332 0.0089499 0.0109755 0.0109537 0.0079289 0.0089677 0.0089499 0.0109537 0.0139920 0.0089211 0.0049281 0.0039410 0.0049317 0.0049281 0.0119835 0.0119835 0.0119477 0.0109507 0.0129708 0.0150234 0.0079269 0.0089211 0.0099728 0.0139920 0.0140239 0.0150661 0.0079113 0.0139920 0.0089856 0.0069837 0.0089767 0.0089477 0.0069559 0.0109566 0.0109566 0.0089477 0.0089767 0.0099765 0.0170650 0.0139843 0.0181256 0.0170260 0.0140827 0.0130133 0.0160020 0.0069284 0.0109537 0.0109646 0.0119629 0.0109646 0.0119510 0.0109646 0.0049317 0.0100018 0.0079485 0.0079545 0.0089533 0.0089622 0.0089444 0.0099593 0.0089801 0.0099819 0.0099719 0.0130277 0.0099620 0.0089622 0.0079545 0.0119814 0.0099819 0.0109815 
Cyplep     0.0276453 0.0139780 0.0140341 0.0140060 0.0129485 0.0140496 0.0159905 0.0139602 0.0129614 0.0109428 0.0089101 0.0149892 0.0139742 0.0139742 0.0139602 0.0180761 0.0160430 0.0139742 0.0079368 0.0089211 0.0079211 0.0079289 0.0079289 0.0129744 0.0140060 0.0129614 0.0109289 0.0099233 0.0099233 0.0109319 0.0099135 0.0119510 0.0109457 0.0099467 0.0129815 0.0099368 0.0129650 0.0170698 0.0119510 0.0109537 0.0109428 0.0000010 0.0000010 0.0000010 0.0000010 0.0000000 0.0009801 0.0000010 0.0000010 0.0109646 0.0109319 0.0109705 0.0150317 0.0120054 0.0089123 0.0140099 0.0109319 0.0089211 0.0099467 0.0069215 0.0170526 0.0160591 0.0139742 0.0139602 0.0129485 0.0149933 0.0099368 0.0099233 0.0099431 0.0109428 0.0089388 0.0089566 0.0129450 0.0089388 0.0089299 0.0129614 0.0109428 0.0109319 0.0119391 0.0129321 0.0109398 0.0171262 0.0109181 0.0119391 0.0119207 0.0109507 0.0149892 0.0109289 0.0109319 0.0089123 0.0089299 0.0099135 0.0119240 0.0119510 0.0109181 0.0109181 0.0099233 0.0109181 0.0109181 0.0119510 0.0119391 0.0109319 0.0119510 0.0120119 0.0119934 0.0109319 0.0099431 0.0089477 0.0129744 0.0099566 0.0099135 0.0139742 0.0079427 0.0129485 0.0139602 0.0119240 0.0099233 0.0109319 0.0109319 0.0119542 0.0109289 0.0139742 0.0099332 0.0140060 0.0150275 0.0150125 0.0109398 0.0099135 0.0109289 0.0099135 0.0109507 0.0119391 0.0129744 0.0099135 0.0099629 0.0109289 0.0119240 0.0139959 0.0119510 0.0089477 0.0089566 0.0089745 0.0119596 0.0119391 0.0109289 0.0099530 0.0099269 0.0149742 0.0109289 0.0119391 0.0139780 0.0099332 0.0109319 0.0099233 0.0139602 0.0129485 0.0099135 0.0109181 0.0109289 0.0139602 0.0119391 0.0129485 0.0109646 0.0129909 0.0139959 0.0109319 0.0140099 0.0140099 0.0140945 0.0019574 0.0019574 0.0019632 0.0019632 0.0059320 0.0059145 0.0109566 0.0119662 0.0109537 0.0109566 0.0129909 0.0119510 0.0109676 0.0130039 0.0129779 0.0099368 0.0109895 0.0109676 0.0129779 0.0160314 0.0109319 0.0069164 0.0059261 0.0069215 0.0069164 0.0140161 0.0140161 0.0139742 0.0129744 0.0150042 0.0170698 0.0099332 0.0109319 0.0119988 0.0160314 0.0160681 0.0171186 0.0099135 0.0149933 0.0110005 0.0089924 0.0099765 0.0109537 0.0089566 0.0119542 0.0119542 0.0099431 0.0099765 0.0109755 0.0180943 0.0150042 0.0191597 0.0180529 0.0151100 0.0140341 0.0170260 0.0089299 0.0129779 0.0129909 0.0139920 0.0129909 0.0139920 0.0129909 0.0069215 0.0110035 0.0099620 0.0099692 0.0109705 0.0109705 0.0109596 0.0119814 0.0110035 0.0109815 0.0119966 0.0150703 0.0119847 0.0109815 0.0089499 0.0140137 0.0120086 0.0130111 
Cypmic     0.0254272 0.0129263 0.0129779 0.0129521 0.0119036 0.0140075 0.0149295 0.0129100 0.0119154 0.0099073 0.0078879 0.0149634 0.0139502 0.0139502 0.0139363 0.0180450 0.0160154 0.0139502 0.0069164 0.0078976 0.0069027 0.0069096 0.0069096 0.0119272 0.0129521 0.0119154 0.0098939 0.0088946 0.0099073 0.0098975 0.0088946 0.0109210 0.0099099 0.0089144 0.0119337 0.0089056 0.0119186 0.0159994 0.0109102 0.0099171 0.0099073 0.0009791 0.0000010 0.0029308 0.0009810 0.0009801 0.0000000 0.0000010 0.0009810 0.0099269 0.0098975 0.0109487 0.0139718 0.0109596 0.0078898 0.0129556 0.0098975 0.0078976 0.0089144 0.0059086 0.0170233 0.0160314 0.0129228 0.0129100 0.0119036 0.0139363 0.0089056 0.0088946 0.0089123 0.0099073 0.0079132 0.0079368 0.0119003 0.0079132 0.0079054 0.0119154 0.0099073 0.0098975 0.0108994 0.0118885 0.0099037 0.0160520 0.0098939 0.0108994 0.0108819 0.0099135 0.0139325 0.0098939 0.0098975 0.0078898 0.0079054 0.0088859 0.0119036 0.0109102 0.0098841 0.0098841 0.0088946 0.0098841 0.0098841 0.0109102 0.0108994 0.0098975 0.0109102 0.0109656 0.0129851 0.0098975 0.0089123 0.0079211 0.0119272 0.0089233 0.0088859 0.0129228 0.0069215 0.0108994 0.0129100 0.0119036 0.0099073 0.0098975 0.0098975 0.0119337 0.0109102 0.0129228 0.0099171 0.0129650 0.0139679 0.0139540 0.0099037 0.0098975 0.0098939 0.0088859 0.0099233 0.0119186 0.0119272 0.0098975 0.0089299 0.0109102 0.0108857 0.0129427 0.0109102 0.0079289 0.0079368 0.0079525 0.0109181 0.0119186 0.0109102 0.0089211 0.0088968 0.0139186 0.0098939 0.0108994 0.0129263 0.0089034 0.0098975 0.0099073 0.0129100 0.0119036 0.0088859 0.0098841 0.0098939 0.0129100 0.0108994 0.0119036 0.0099269 0.0119423 0.0119186 0.0098975 0.0129556 0.0129556 0.0130336 0.0009734 0.0009743 0.0009772 0.0009772 0.0049233 0.0049088 0.0099198 0.0109240 0.0099171 0.0099198 0.0119423 0.0109102 0.0099296 0.0119542 0.0119305 0.0089056 0.0099494 0.0099296 0.0119305 0.0149676 0.0098975 0.0059043 0.0049184 0.0059086 0.0059043 0.0129614 0.0129614 0.0129228 0.0119272 0.0139463 0.0159994 0.0089034 0.0098975 0.0109537 0.0139540 0.0139857 0.0160449 0.0088859 0.0149676 0.0099692 0.0079684 0.0099593 0.0099269 0.0079368 0.0119337 0.0119337 0.0099269 0.0099593 0.0109566 0.0180399 0.0149593 0.0191019 0.0179988 0.0150644 0.0139920 0.0169750 0.0079054 0.0119305 0.0119423 0.0129392 0.0119423 0.0129392 0.0119423 0.0059086 0.0119966 0.0099323 0.0089355 0.0109378 0.0099620 0.0099224 0.0109378 0.0099620 0.0119727 0.0109517 0.0140075 0.0109408 0.0109487 0.0099395 0.0139718 0.0119727 0.0119608 
Cyppav     0.0265365 0.0129392 0.0129909 0.0129650 0.0119154 0.0140215 0.0149444 0.0129228 0.0119272 0.0099171 0.0078957 0.0149784 0.0139641 0.0139641 0.0139502 0.0180631 0.0160314 0.0139641 0.0069232 0.0079054 0.0069096 0.0069164 0.0069164 0.0119391 0.0129650 0.0119272 0.0099037 0.0089034 0.0099171 0.0099073 0.0089034 0.0109319 0.0099198 0.0089233 0.0119456 0.0089144 0.0119305 0.0160154 0.0109210 0.0099269 0.0099171 0.0000010 0.0000010 0.0009753 0.0000010 0.0000010 0.0000010 0.0000000 0.0000010 0.0099368 0.0099073 0.0099521 0.0139857 0.0109705 0.0078976 0.0129686 0.0099073 0.0079054 0.0089233 0.0059145 0.0170403 0.0160475 0.0129356 0.0129228 0.0119154 0.0139502 0.0089144 0.0089034 0.0089211 0.0099171 0.0079211 0.0079446 0.0119121 0.0079211 0.0079132 0.0119272 0.0099171 0.0099073 0.0109102 0.0119003 0.0099135 0.0160681 0.0099037 0.0109102 0.0108927 0.0099233 0.0139463 0.0099037 0.0099073 0.0078976 0.0079132 0.0088946 0.0119154 0.0109210 0.0098939 0.0098939 0.0089034 0.0098939 0.0098939 0.0109210 0.0109102 0.0099073 0.0109210 0.0109765 0.0119847 0.0099073 0.0089211 0.0079289 0.0119391 0.0089321 0.0088946 0.0129356 0.0069284 0.0119154 0.0129228 0.0119154 0.0099171 0.0099073 0.0099073 0.0119456 0.0109210 0.0129356 0.0099269 0.0129779 0.0150167 0.0150017 0.0099135 0.0099073 0.0099037 0.0088946 0.0099332 0.0119305 0.0119391 0.0099073 0.0089388 0.0109210 0.0108964 0.0129556 0.0109210 0.0079368 0.0079446 0.0079605 0.0109289 0.0119305 0.0109210 0.0089299 0.0089056 0.0139325 0.0099037 0.0109102 0.0129392 0.0089123 0.0099073 0.0099171 0.0129228 0.0119154 0.0088946 0.0098939 0.0099037 0.0129228 0.0109102 0.0119154 0.0099368 0.0119542 0.0129556 0.0099073 0.0129686 0.0129686 0.0130467 0.0009753 0.0009753 0.0009782 0.0009782 0.0049281 0.0049136 0.0099296 0.0109348 0.0099269 0.0099296 0.0119542 0.0109210 0.0099395 0.0119662 0.0119423 0.0089144 0.0099593 0.0099395 0.0119423 0.0149825 0.0099073 0.0059101 0.0049233 0.0059145 0.0059101 0.0129744 0.0129744 0.0129356 0.0119391 0.0139602 0.0160154 0.0089123 0.0099073 0.0109646 0.0149825 0.0150167 0.0160610 0.0088946 0.0149825 0.0099792 0.0079763 0.0099692 0.0099368 0.0079446 0.0119456 0.0119456 0.0099368 0.0099692 0.0109676 0.0180580 0.0149742 0.0191212 0.0180168 0.0150796 0.0140060 0.0169920 0.0079132 0.0119423 0.0119542 0.0129521 0.0119542 0.0129521 0.0119542 0.0059145 0.0109955 0.0089379 0.0089444 0.0099422 0.0099620 0.0099323 0.0109487 0.0099719 0.0109735 0.0109626 0.0140215 0.0109517 0.0099521 0.0089444 0.0129721 0.0109735 0.0119727 
Cypzon     0.0276737 0.0139920 0.0140482 0.0140200 0.0129614 0.0140638 0.0160065 0.0139742 0.0129744 0.0109537 0.0089189 0.0150042 0.0139881 0.0139881 0.0139742 0.0180943 0.0160591 0.0139881 0.0079446 0.0089299 0.0079289 0.0079368 0.0079368 0.0129873 0.0140200 0.0129744 0.0109398 0.0099332 0.0099332 0.0109428 0.0099233 0.0119629 0.0109566 0.0099566 0.0129945 0.0099467 0.0129779 0.0170869 0.0119629 0.0109646 0.0109537 0.0000010 0.0000010 0.0000010 0.0000010 0.0000010 0.0009810 0.0000010 0.0000000 0.0109755 0.0109428 0.0109815 0.0150468 0.0120174 0.0089211 0.0140239 0.0109428 0.0089299 0.0099566 0.0069284 0.0170698 0.0160753 0.0139881 0.0139742 0.0129614 0.0150083 0.0099467 0.0099332 0.0099530 0.0109537 0.0089477 0.0089655 0.0129579 0.0089477 0.0089388 0.0129744 0.0109537 0.0109428 0.0119510 0.0129450 0.0109507 0.0171434 0.0109289 0.0119510 0.0119326 0.0109616 0.0150042 0.0109398 0.0109428 0.0089211 0.0089388 0.0099233 0.0119358 0.0119629 0.0109289 0.0109289 0.0099332 0.0109289 0.0109289 0.0119629 0.0119510 0.0109428 0.0119629 0.0120240 0.0120054 0.0109428 0.0099530 0.0089566 0.0129873 0.0099665 0.0099233 0.0139881 0.0079506 0.0129614 0.0139742 0.0119358 0.0099332 0.0109428 0.0109428 0.0119662 0.0109398 0.0139881 0.0099431 0.0140200 0.0150426 0.0150275 0.0109507 0.0099233 0.0109398 0.0099233 0.0109616 0.0119510 0.0129873 0.0099233 0.0099728 0.0109398 0.0119358 0.0140099 0.0119629 0.0089566 0.0089655 0.0089834 0.0119716 0.0119510 0.0109398 0.0099629 0.0099368 0.0149892 0.0109398 0.0119510 0.0139920 0.0099431 0.0109428 0.0099332 0.0139742 0.0129614 0.0099233 0.0109289 0.0109398 0.0139742 0.0119510 0.0129614 0.0109755 0.0130039 0.0140099 0.0109428 0.0140239 0.0140239 0.0141087 0.0019594 0.0019594 0.0019651 0.0019651 0.0059379 0.0059203 0.0109676 0.0119781 0.0109646 0.0109676 0.0130039 0.0119629 0.0109785 0.0130169 0.0129909 0.0099467 0.0110005 0.0109785 0.0129909 0.0160475 0.0109428 0.0069232 0.0059320 0.0069284 0.0069232 0.0140302 0.0140302 0.0139881 0.0129873 0.0150192 0.0170869 0.0099431 0.0109428 0.0120108 0.0160475 0.0160843 0.0171358 0.0099233 0.0150083 0.0110115 0.0090014 0.0099864 0.0109646 0.0089655 0.0119662 0.0119662 0.0099530 0.0099864 0.0109865 0.0181125 0.0150192 0.0191791 0.0180710 0.0151252 0.0140482 0.0170431 0.0089388 0.0129909 0.0130039 0.0140060 0.0130039 0.0140060 0.0130039 0.0069284 0.0110145 0.0099719 0.0099792 0.0109815 0.0109815 0.0109705 0.0119934 0.0110145 0.0109925 0.0120086 0.0150855 0.0119966 0.0109925 0.0089588 0.0140278 0.0120207 0.0130241 
Ectdes     0.0220945 0.0108283 0.0098719 0.0098622 0.0068521 0.0098832 0.0108150 0.0088292 0.0078472 0.0000010 0.0048824 0.0138422 0.0128392 0.0128392 0.0128265 0.0168907 0.0148810 0.0128392 0.0068875 0.0088574 0.0068739 0.0068807 0.0048871 0.0078549 0.0088574 0.0078472 0.0019465 0.0068503 0.0078472 0.0078395 0.0068503 0.0088465 0.0078492 0.0068655 0.0098452 0.0068588 0.0068605 0.0118533 0.0009706 0.0000010 0.0000010 0.0109537 0.0099566 0.0149039 0.0089477 0.0109646 0.0099269 0.0099368 0.0109755 0.0000000 0.0000010 0.0068824 0.0088618 0.0068892 0.0038978 0.0078665 0.0058667 0.0039016 0.0048931 0.0058782 0.0158794 0.0148957 0.0088379 0.0088292 0.0078395 0.0098331 0.0039064 0.0068503 0.0068638 0.0078472 0.0058768 0.0058941 0.0098185 0.0058768 0.0058710 0.0098307 0.0078472 0.0068521 0.0078395 0.0088183 0.0068571 0.0128971 0.0068503 0.0078395 0.0088270 0.0068638 0.0108256 0.0068503 0.0078395 0.0038978 0.0039054 0.0058595 0.0098210 0.0078472 0.0068437 0.0068437 0.0068437 0.0068437 0.0068437 0.0009706 0.0009696 0.0048836 0.0058725 0.0078858 0.0088793 0.0078395 0.0058768 0.0068790 0.0088465 0.0068722 0.0068437 0.0098307 0.0058883 0.0098210 0.0098210 0.0098210 0.0078472 0.0078395 0.0078395 0.0098452 0.0088379 0.0098307 0.0078549 0.0098622 0.0128716 0.0128589 0.0078453 0.0078395 0.0068503 0.0068437 0.0068705 0.0098331 0.0088465 0.0078395 0.0058883 0.0088379 0.0088183 0.0098452 0.0088379 0.0058883 0.0058941 0.0059057 0.0078530 0.0098331 0.0088379 0.0058825 0.0068521 0.0108150 0.0078376 0.0078395 0.0098331 0.0068571 0.0078395 0.0078472 0.0098210 0.0088292 0.0058595 0.0068437 0.0068503 0.0098210 0.0009696 0.0019422 0.0000010 0.0019484 0.0029237 0.0058667 0.0088684 0.0088684 0.0089211 0.0118682 0.0108886 0.0109210 0.0109210 0.0049027 0.0048883 0.0048943 0.0058797 0.0048931 0.0048943 0.0068739 0.0058725 0.0048991 0.0068807 0.0068672 0.0039064 0.0049088 0.0048991 0.0068672 0.0098452 0.0058667 0.0058739 0.0048979 0.0058840 0.0058739 0.0078704 0.0078627 0.0078472 0.0068655 0.0088465 0.0098549 0.0048871 0.0058667 0.0058956 0.0108427 0.0108671 0.0108837 0.0048776 0.0128427 0.0078957 0.0059173 0.0078879 0.0078627 0.0058941 0.0098452 0.0098452 0.0078627 0.0078879 0.0088749 0.0158750 0.0138559 0.0179349 0.0158392 0.0129370 0.0118578 0.0148287 0.0039054 0.0068672 0.0068739 0.0078569 0.0068739 0.0078569 0.0088574 0.0058840 0.0078917 0.0068756 0.0049039 0.0068756 0.0059043 0.0058811 0.0068756 0.0059043 0.0078839 0.0068841 0.0098832 0.0068773 0.0068824 0.0058855 0.0098584 0.0078839 0.0078762 
EctspN     0.0220281 0.0117909 0.0108390 0.0108283 0.0078166 0.0098540 0.0107832 0.0088033 0.0078242 0.0000010 0.0048681 0.0138013 0.0128013 0.0128013 0.0127887 0.0168405 0.0148368 0.0128013 0.0068672 0.0088314 0.0068538 0.0068605 0.0048728 0.0078319 0.0088314 0.0078242 0.0019408 0.0068303 0.0078242 0.0078166 0.0068303 0.0088205 0.0078261 0.0068454 0.0098162 0.0068387 0.0078261 0.0118183 0.0009677 0.0000010 0.0000010 0.0109210 0.0099269 0.0148597 0.0089211 0.0109319 0.0098975 0.0099073 0.0109428 0.0000010 0.0000000 0.0068621 0.0088357 0.0068689 0.0038864 0.0088335 0.0058496 0.0038902 0.0048788 0.0058610 0.0158322 0.0148515 0.0088119 0.0088033 0.0078166 0.0098042 0.0048741 0.0068303 0.0068437 0.0078242 0.0058595 0.0058768 0.0097897 0.0058595 0.0058538 0.0098018 0.0078242 0.0078166 0.0088033 0.0097801 0.0078223 0.0138635 0.0078146 0.0088033 0.0097897 0.0078299 0.0117880 0.0078146 0.0078166 0.0038864 0.0038940 0.0068236 0.0097922 0.0088119 0.0078070 0.0078070 0.0068303 0.0078070 0.0078070 0.0009677 0.0009668 0.0058496 0.0068387 0.0078626 0.0088531 0.0078166 0.0068437 0.0068588 0.0098114 0.0068521 0.0068236 0.0107938 0.0058710 0.0107832 0.0107832 0.0097922 0.0078242 0.0078166 0.0078166 0.0098162 0.0088119 0.0107938 0.0078319 0.0108283 0.0128335 0.0128208 0.0078223 0.0078166 0.0078146 0.0068236 0.0078376 0.0098042 0.0098114 0.0078166 0.0068571 0.0088119 0.0087925 0.0108108 0.0088119 0.0058710 0.0058768 0.0058883 0.0088183 0.0098042 0.0088119 0.0068503 0.0068320 0.0117764 0.0078146 0.0088033 0.0107964 0.0068370 0.0078166 0.0078242 0.0107832 0.0097922 0.0068236 0.0078070 0.0078146 0.0107832 0.0009668 0.0019366 0.0000010 0.0019427 0.0029152 0.0058496 0.0088422 0.0088422 0.0088946 0.0118331 0.0108564 0.0108886 0.0108886 0.0048883 0.0048741 0.0058625 0.0068470 0.0058610 0.0058625 0.0078415 0.0068387 0.0058682 0.0078492 0.0078338 0.0048741 0.0058797 0.0058682 0.0078338 0.0108108 0.0058496 0.0058567 0.0048836 0.0058667 0.0058567 0.0088379 0.0088379 0.0088119 0.0078319 0.0098114 0.0098258 0.0048728 0.0058496 0.0068655 0.0108108 0.0108350 0.0108515 0.0048634 0.0128047 0.0078723 0.0058999 0.0078646 0.0078395 0.0058768 0.0098162 0.0098162 0.0078395 0.0078646 0.0088487 0.0158279 0.0138149 0.0178814 0.0157923 0.0128985 0.0118228 0.0147848 0.0038940 0.0078338 0.0078415 0.0088227 0.0078415 0.0088227 0.0098234 0.0058667 0.0078762 0.0068554 0.0048896 0.0068554 0.0058869 0.0058639 0.0068554 0.0058869 0.0078607 0.0068638 0.0098540 0.0068571 0.0068621 0.0058739 0.0098294 0.0078607 0.0078530 
Enamel     0.0252985 0.0128462 0.0118918 0.0118800 0.0088422 0.0048848 0.0118299 0.0098355 0.0088509 0.0068689 0.0058739 0.0138635 0.0128589 0.0128589 0.0128462 0.0169169 0.0159154 0.0128589 0.0078917 0.0098682 0.0078762 0.0078839 0.0058797 0.0088596 0.0098584 0.0088509 0.0068605 0.0078492 0.0078492 0.0088422 0.0078415 0.0098452 0.0088531 0.0078665 0.0108593 0.0078588 0.0088531 0.0128751 0.0078588 0.0068756 0.0068689 0.0109596 0.0099620 0.0129077 0.0089622 0.0109705 0.0109487 0.0099521 0.0109815 0.0068824 0.0068621 0.0000000 0.0108729 0.0078936 0.0048848 0.0098611 0.0068621 0.0048896 0.0058811 0.0068756 0.0169169 0.0159312 0.0098452 0.0098355 0.0088422 0.0108457 0.0058811 0.0078492 0.0078646 0.0088509 0.0068739 0.0068875 0.0108283 0.0068739 0.0068672 0.0108427 0.0088509 0.0088422 0.0098355 0.0108177 0.0088487 0.0149377 0.0088401 0.0098355 0.0108283 0.0088574 0.0128427 0.0088401 0.0088422 0.0048848 0.0048943 0.0078415 0.0098234 0.0098452 0.0088314 0.0088314 0.0078492 0.0088314 0.0088314 0.0078588 0.0078511 0.0068621 0.0078588 0.0029237 0.0009706 0.0088422 0.0078646 0.0078820 0.0108534 0.0078743 0.0078415 0.0118416 0.0068875 0.0118299 0.0118299 0.0098234 0.0078492 0.0088422 0.0088422 0.0098487 0.0088401 0.0118416 0.0078569 0.0118682 0.0128751 0.0128624 0.0088487 0.0078415 0.0088401 0.0078415 0.0088574 0.0098355 0.0108534 0.0078415 0.0078801 0.0088401 0.0098234 0.0118597 0.0098452 0.0068807 0.0068875 0.0069010 0.0098525 0.0098355 0.0088401 0.0078723 0.0078511 0.0128300 0.0088401 0.0098355 0.0118448 0.0078569 0.0088422 0.0078492 0.0118299 0.0108321 0.0078415 0.0088314 0.0088401 0.0118299 0.0078511 0.0088422 0.0068824 0.0088705 0.0098611 0.0068621 0.0098806 0.0098806 0.0099395 0.0128914 0.0119100 0.0119456 0.0119456 0.0058985 0.0058811 0.0068773 0.0078684 0.0068756 0.0068773 0.0088705 0.0078588 0.0068841 0.0088793 0.0088618 0.0058811 0.0068976 0.0068841 0.0088618 0.0118597 0.0068621 0.0068705 0.0058927 0.0068824 0.0068705 0.0088662 0.0098744 0.0098452 0.0088596 0.0108534 0.0128751 0.0058797 0.0068621 0.0078820 0.0118597 0.0118864 0.0129112 0.0058682 0.0128462 0.0088968 0.0069147 0.0078898 0.0088596 0.0068875 0.0098487 0.0098487 0.0078646 0.0078898 0.0088771 0.0158995 0.0138772 0.0179628 0.0158636 0.0129579 0.0128971 0.0148515 0.0048943 0.0088618 0.0088705 0.0098584 0.0088705 0.0098584 0.0108671 0.0068824 0.0000010 0.0000010 0.0009715 0.0000010 0.0000010 0.0009687 0.0019422 0.0009724 0.0000010 0.0019446 0.0048848 0.0019427 0.0000010 0.0000010 0.0029173 0.0009722 0.0029201 
Erecya     0.0284110 0.0158523 0.0149039 0.0148892 0.0118215 0.0139100 0.0148262 0.0128208 0.0118331 0.0088444 0.0088335 0.0178914 0.0168786 0.0168786 0.0168619 0.0209763 0.0189495 0.0158479 0.0108808 0.0128624 0.0108593 0.0108700 0.0088422 0.0118448 0.0128624 0.0118331 0.0088335 0.0108214 0.0118331 0.0118215 0.0108214 0.0128462 0.0118363 0.0108457 0.0138573 0.0108350 0.0118363 0.0158881 0.0098390 0.0088531 0.0088444 0.0150167 0.0140137 0.0189791 0.0129945 0.0150317 0.0139718 0.0139857 0.0150468 0.0088618 0.0088357 0.0108729 0.0000000 0.0029201 0.0078357 0.0128659 0.0098294 0.0078434 0.0088531 0.0088422 0.0199550 0.0189685 0.0128335 0.0128208 0.0118215 0.0138398 0.0088444 0.0108214 0.0108427 0.0118331 0.0098452 0.0098744 0.0138186 0.0098452 0.0098355 0.0138361 0.0118331 0.0118215 0.0128208 0.0138050 0.0118299 0.0179729 0.0118183 0.0128208 0.0138186 0.0118416 0.0158479 0.0118183 0.0118215 0.0078357 0.0078511 0.0108108 0.0138224 0.0128335 0.0118067 0.0118067 0.0108214 0.0118067 0.0118067 0.0098390 0.0098294 0.0098294 0.0108350 0.0118929 0.0128949 0.0118215 0.0108427 0.0108671 0.0138498 0.0108564 0.0108108 0.0148409 0.0098646 0.0148262 0.0148262 0.0138224 0.0118331 0.0118215 0.0118215 0.0138573 0.0128335 0.0148409 0.0118448 0.0148892 0.0169216 0.0169048 0.0118299 0.0118215 0.0118183 0.0108108 0.0118533 0.0138398 0.0138498 0.0118215 0.0108642 0.0128335 0.0128047 0.0148637 0.0128335 0.0098646 0.0098744 0.0098939 0.0128427 0.0138398 0.0128335 0.0108534 0.0108243 0.0158322 0.0118183 0.0128208 0.0148449 0.0098355 0.0118215 0.0118331 0.0148262 0.0138224 0.0108108 0.0118067 0.0118183 0.0148262 0.0098294 0.0108243 0.0088618 0.0108593 0.0118512 0.0098294 0.0128786 0.0128786 0.0129556 0.0159083 0.0149270 0.0149717 0.0149717 0.0078665 0.0088444 0.0098514 0.0108486 0.0098487 0.0098514 0.0118597 0.0108350 0.0098611 0.0118714 0.0118480 0.0088444 0.0098806 0.0098611 0.0118480 0.0148637 0.0098294 0.0088249 0.0078588 0.0088509 0.0088249 0.0128716 0.0128716 0.0128335 0.0118448 0.0138498 0.0158881 0.0088422 0.0098294 0.0108778 0.0068236 0.0068387 0.0038912 0.0088249 0.0168833 0.0119068 0.0099135 0.0118950 0.0118565 0.0098744 0.0138573 0.0138573 0.0118565 0.0118950 0.0128879 0.0199493 0.0179092 0.0220376 0.0199040 0.0170090 0.0169290 0.0188824 0.0078511 0.0118480 0.0118597 0.0128497 0.0118597 0.0128497 0.0138673 0.0088509 0.0108945 0.0108622 0.0088738 0.0108622 0.0098930 0.0098540 0.0108622 0.0098930 0.0118897 0.0108759 0.0139100 0.0108651 0.0108729 0.0098708 0.0138749 0.0118897 0.0118779 
Eremar     0.0253242 0.0128589 0.0119036 0.0118918 0.0088509 0.0109112 0.0118416 0.0098452 0.0088596 0.0068756 0.0058797 0.0138772 0.0138772 0.0138772 0.0138635 0.0179500 0.0159312 0.0128554 0.0078995 0.0098779 0.0078839 0.0078917 0.0058855 0.0088684 0.0098779 0.0088596 0.0068672 0.0078569 0.0088596 0.0088509 0.0078569 0.0098646 0.0088618 0.0078743 0.0108700 0.0078665 0.0088618 0.0128879 0.0078665 0.0068824 0.0068756 0.0119934 0.0109925 0.0159559 0.0099792 0.0120054 0.0109596 0.0109705 0.0120174 0.0068892 0.0068689 0.0078936 0.0029201 0.0000000 0.0048896 0.0098806 0.0068689 0.0048943 0.0058927 0.0058855 0.0169337 0.0159471 0.0098549 0.0098452 0.0088509 0.0108564 0.0058869 0.0078569 0.0078723 0.0088596 0.0068807 0.0069010 0.0108390 0.0068807 0.0068739 0.0108534 0.0088596 0.0088509 0.0098452 0.0108283 0.0088574 0.0149526 0.0088487 0.0098452 0.0108390 0.0088662 0.0128554 0.0088487 0.0088509 0.0048896 0.0048991 0.0078492 0.0108427 0.0098549 0.0088401 0.0088401 0.0078569 0.0088401 0.0088401 0.0078665 0.0078588 0.0068689 0.0078665 0.0089049 0.0099028 0.0088509 0.0078723 0.0078898 0.0108642 0.0078820 0.0078492 0.0118533 0.0068943 0.0118416 0.0118416 0.0108427 0.0088596 0.0088509 0.0088509 0.0108700 0.0098549 0.0118533 0.0088684 0.0118918 0.0139124 0.0138986 0.0088574 0.0088509 0.0088487 0.0078492 0.0088749 0.0108564 0.0108642 0.0088509 0.0078879 0.0098549 0.0098331 0.0118714 0.0098549 0.0068943 0.0069010 0.0069147 0.0098622 0.0108564 0.0098549 0.0078801 0.0078588 0.0128427 0.0088487 0.0098452 0.0118565 0.0068739 0.0088509 0.0088596 0.0118416 0.0108427 0.0078492 0.0088401 0.0088487 0.0118416 0.0078588 0.0088509 0.0068892 0.0088793 0.0098708 0.0068689 0.0098903 0.0098903 0.0099494 0.0129042 0.0119219 0.0119575 0.0119575 0.0049088 0.0058869 0.0068841 0.0078762 0.0068824 0.0068841 0.0088793 0.0078665 0.0068908 0.0088880 0.0088705 0.0058869 0.0069044 0.0068908 0.0088705 0.0118714 0.0068689 0.0058739 0.0049039 0.0058912 0.0058739 0.0098841 0.0098841 0.0098549 0.0088684 0.0108642 0.0128879 0.0058855 0.0068689 0.0078976 0.0038930 0.0039016 0.0048896 0.0058739 0.0138810 0.0089144 0.0069284 0.0089056 0.0088771 0.0069010 0.0108700 0.0108700 0.0088771 0.0089056 0.0098975 0.0169290 0.0148998 0.0190010 0.0168907 0.0139843 0.0139186 0.0158750 0.0048991 0.0088705 0.0088793 0.0098682 0.0088793 0.0098682 0.0108778 0.0058912 0.0079092 0.0078858 0.0059057 0.0078858 0.0069129 0.0068857 0.0078858 0.0069129 0.0089025 0.0078967 0.0109112 0.0078889 0.0078936 0.0068976 0.0108837 0.0089025 0.0088937 
Gnaper     0.0220565 0.0097922 0.0088379 0.0088292 0.0058424 0.0078549 0.0087925 0.0068236 0.0058481 0.0038902 0.0009677 0.0117880 0.0107938 0.0107938 0.0107832 0.0148075 0.0128139 0.0107938 0.0048883 0.0068454 0.0048788 0.0048836 0.0029137 0.0058538 0.0068454 0.0058481 0.0038855 0.0048621 0.0058481 0.0058424 0.0048621 0.0068370 0.0058496 0.0048728 0.0078261 0.0048681 0.0058496 0.0098138 0.0048681 0.0038940 0.0038902 0.0089034 0.0079132 0.0128335 0.0069147 0.0089123 0.0078898 0.0078976 0.0089211 0.0038978 0.0038864 0.0048848 0.0078357 0.0048896 0.0000000 0.0068470 0.0038864 0.0000010 0.0009703 0.0038940 0.0138050 0.0128265 0.0068303 0.0068236 0.0058424 0.0078166 0.0029145 0.0048621 0.0048716 0.0058481 0.0038930 0.0039044 0.0078050 0.0038930 0.0038892 0.0078146 0.0058481 0.0058424 0.0068236 0.0077974 0.0058467 0.0118416 0.0058410 0.0068236 0.0078050 0.0058524 0.0097897 0.0058410 0.0058424 0.0000010 0.0000010 0.0048574 0.0078070 0.0068303 0.0058353 0.0058353 0.0048621 0.0058353 0.0058353 0.0048681 0.0048634 0.0038864 0.0048681 0.0058768 0.0068621 0.0058424 0.0048716 0.0048824 0.0078223 0.0048776 0.0048574 0.0088011 0.0039006 0.0087925 0.0087925 0.0078070 0.0058481 0.0058424 0.0058424 0.0078261 0.0068303 0.0088011 0.0058538 0.0088292 0.0108214 0.0108108 0.0058467 0.0058424 0.0058410 0.0048574 0.0058581 0.0078166 0.0078223 0.0058424 0.0048811 0.0068303 0.0068153 0.0088141 0.0068303 0.0039006 0.0039044 0.0039121 0.0068352 0.0078166 0.0068303 0.0048764 0.0048634 0.0097801 0.0058410 0.0068236 0.0088033 0.0048669 0.0058424 0.0058481 0.0087925 0.0078070 0.0048574 0.0058353 0.0048621 0.0087925 0.0048634 0.0058424 0.0038978 0.0058610 0.0068404 0.0038864 0.0068538 0.0068538 0.0068943 0.0098258 0.0088509 0.0088771 0.0088771 0.0029230 0.0029145 0.0038950 0.0048741 0.0038940 0.0038950 0.0058610 0.0048681 0.0038988 0.0058667 0.0058553 0.0029145 0.0039064 0.0038988 0.0058553 0.0088141 0.0038864 0.0038912 0.0029201 0.0038978 0.0038912 0.0068503 0.0068503 0.0068303 0.0058538 0.0078223 0.0098138 0.0009687 0.0038864 0.0048871 0.0088141 0.0088335 0.0098417 0.0009668 0.0107964 0.0058840 0.0039197 0.0058782 0.0058595 0.0039044 0.0078261 0.0078261 0.0058595 0.0058782 0.0068588 0.0138013 0.0117995 0.0158392 0.0137704 0.0108764 0.0108256 0.0127686 0.0000010 0.0058553 0.0058610 0.0068387 0.0058610 0.0068387 0.0078319 0.0038978 0.0058869 0.0048800 0.0029237 0.0048800 0.0039112 0.0038959 0.0048800 0.0039112 0.0058754 0.0048860 0.0078549 0.0048812 0.0048848 0.0039026 0.0078357 0.0058754 0.0058696 
Gnapfe     0.0252073 0.0148409 0.0138910 0.0138772 0.0048741 0.0128984 0.0117880 0.0078242 0.0078319 0.0088422 0.0078415 0.0158636 0.0148556 0.0148556 0.0148409 0.0168572 0.0179271 0.0148556 0.0098779 0.0118565 0.0098584 0.0098682 0.0078492 0.0108427 0.0118448 0.0108321 0.0088314 0.0098234 0.0108321 0.0108214 0.0098234 0.0118416 0.0108350 0.0098452 0.0128497 0.0098355 0.0029216 0.0108321 0.0098355 0.0088509 0.0088422 0.0139959 0.0129945 0.0179550 0.0119781 0.0140099 0.0129556 0.0129686 0.0140239 0.0078665 0.0088335 0.0098611 0.0128659 0.0098806 0.0068470 0.0000000 0.0088335 0.0068538 0.0078511 0.0088509 0.0189307 0.0179449 0.0078319 0.0078242 0.0068387 0.0088227 0.0029209 0.0098234 0.0098428 0.0108321 0.0088487 0.0088749 0.0128139 0.0088487 0.0088401 0.0128300 0.0108321 0.0108214 0.0118183 0.0128013 0.0108283 0.0169506 0.0108177 0.0118183 0.0128139 0.0108390 0.0148368 0.0108177 0.0108214 0.0068470 0.0068605 0.0098138 0.0128174 0.0108321 0.0108070 0.0108070 0.0098234 0.0108070 0.0108070 0.0098355 0.0098258 0.0029180 0.0048788 0.0108866 0.0118864 0.0108214 0.0098428 0.0098646 0.0128427 0.0098549 0.0098138 0.0138323 0.0088662 0.0138186 0.0138186 0.0118183 0.0108321 0.0108214 0.0108214 0.0118480 0.0108321 0.0138323 0.0108427 0.0138772 0.0159039 0.0158881 0.0108283 0.0108214 0.0108177 0.0098138 0.0108497 0.0128335 0.0128427 0.0108214 0.0098622 0.0108321 0.0118035 0.0138535 0.0118299 0.0088662 0.0088749 0.0088925 0.0118384 0.0128335 0.0108321 0.0098525 0.0098258 0.0148221 0.0108177 0.0118183 0.0138361 0.0098331 0.0108214 0.0108321 0.0138186 0.0128174 0.0098138 0.0108070 0.0108177 0.0138186 0.0098258 0.0108214 0.0088596 0.0108564 0.0118480 0.0048741 0.0118714 0.0118714 0.0119423 0.0148933 0.0139124 0.0139540 0.0139540 0.0078743 0.0078511 0.0039035 0.0048848 0.0019470 0.0039035 0.0058739 0.0029209 0.0039073 0.0058797 0.0039035 0.0029209 0.0039150 0.0039073 0.0058682 0.0078434 0.0048741 0.0088444 0.0078665 0.0088596 0.0088444 0.0068655 0.0058782 0.0068454 0.0058667 0.0088292 0.0108321 0.0078492 0.0048741 0.0048991 0.0138535 0.0138848 0.0149163 0.0078338 0.0158680 0.0108994 0.0089101 0.0108886 0.0108534 0.0088749 0.0128497 0.0128497 0.0108534 0.0098744 0.0118800 0.0189253 0.0168907 0.0199580 0.0188824 0.0159860 0.0159109 0.0178637 0.0068605 0.0058682 0.0058739 0.0058682 0.0058739 0.0058682 0.0128589 0.0088596 0.0109053 0.0098611 0.0078762 0.0098611 0.0088913 0.0088563 0.0098611 0.0088913 0.0108837 0.0088762 0.0128984 0.0098637 0.0098708 0.0088705 0.0128659 0.0108837 0.0108729 
Gralem     0.0241473 0.0117909 0.0108390 0.0108283 0.0078166 0.0098540 0.0107832 0.0088033 0.0078242 0.0058553 0.0048681 0.0138013 0.0128013 0.0128013 0.0127887 0.0168405 0.0148368 0.0128013 0.0068672 0.0088314 0.0068538 0.0068605 0.0048728 0.0078319 0.0088314 0.0078242 0.0058481 0.0068303 0.0078242 0.0078166 0.0068303 0.0088205 0.0078261 0.0068454 0.0098162 0.0068387 0.0078261 0.0118183 0.0068387 0.0058610 0.0058553 0.0109210 0.0099269 0.0148597 0.0089211 0.0109319 0.0098975 0.0099073 0.0109428 0.0058667 0.0058496 0.0068621 0.0098294 0.0068689 0.0038864 0.0088335 0.0000000 0.0038902 0.0048788 0.0058610 0.0158322 0.0148515 0.0088119 0.0088033 0.0078166 0.0098042 0.0048741 0.0068303 0.0068437 0.0078242 0.0058595 0.0058768 0.0097897 0.0058595 0.0058538 0.0098018 0.0078242 0.0078166 0.0088033 0.0097801 0.0078223 0.0138635 0.0078146 0.0088033 0.0097897 0.0078299 0.0117880 0.0078146 0.0078166 0.0038864 0.0038940 0.0068236 0.0097922 0.0088119 0.0078070 0.0078070 0.0068303 0.0078070 0.0078070 0.0068387 0.0068320 0.0058496 0.0068387 0.0078626 0.0088531 0.0078166 0.0068437 0.0068588 0.0098114 0.0068521 0.0068236 0.0107938 0.0058710 0.0107832 0.0107832 0.0097922 0.0078242 0.0078166 0.0078166 0.0098162 0.0088119 0.0107938 0.0078319 0.0108283 0.0128335 0.0128208 0.0078223 0.0078166 0.0078146 0.0068236 0.0078376 0.0098042 0.0098114 0.0078166 0.0068571 0.0088119 0.0087925 0.0108108 0.0078242 0.0058710 0.0058768 0.0058883 0.0088183 0.0098042 0.0088119 0.0068503 0.0068320 0.0117764 0.0078146 0.0088033 0.0107964 0.0068370 0.0078166 0.0078242 0.0107832 0.0097922 0.0068236 0.0078070 0.0078146 0.0107832 0.0068320 0.0078166 0.0058667 0.0078415 0.0088249 0.0058496 0.0088422 0.0088422 0.0088946 0.0118331 0.0108564 0.0108886 0.0108886 0.0048883 0.0048741 0.0058625 0.0068470 0.0058610 0.0058625 0.0078415 0.0068387 0.0058682 0.0078492 0.0078338 0.0048741 0.0058797 0.0058682 0.0078338 0.0108108 0.0058496 0.0058567 0.0048836 0.0058667 0.0058567 0.0088379 0.0088379 0.0088119 0.0078319 0.0098114 0.0118183 0.0048728 0.0058496 0.0068655 0.0108108 0.0108350 0.0118512 0.0048634 0.0128047 0.0078723 0.0058999 0.0078646 0.0078395 0.0058768 0.0098162 0.0098162 0.0078395 0.0078646 0.0088487 0.0138186 0.0118151 0.0158592 0.0137877 0.0108899 0.0108390 0.0127843 0.0038940 0.0078338 0.0078415 0.0088227 0.0078415 0.0088227 0.0098234 0.0058667 0.0078762 0.0068554 0.0048896 0.0068554 0.0058869 0.0058639 0.0068554 0.0058869 0.0078607 0.0068638 0.0098540 0.0068571 0.0068621 0.0058739 0.0098294 0.0078607 0.0078530 
Gwcbel     0.0220787 0.0098018 0.0088465 0.0088379 0.0058481 0.0078626 0.0088011 0.0068303 0.0058538 0.0038940 0.0009687 0.0117995 0.0108044 0.0108044 0.0107938 0.0148221 0.0128265 0.0108044 0.0048931 0.0068521 0.0048836 0.0048883 0.0029166 0.0058595 0.0068521 0.0058538 0.0038892 0.0048669 0.0058538 0.0058481 0.0048669 0.0068437 0.0058553 0.0048776 0.0078338 0.0048728 0.0058553 0.0098234 0.0048728 0.0038978 0.0038940 0.0089123 0.0079211 0.0128462 0.0069215 0.0089211 0.0078976 0.0079054 0.0089299 0.0039016 0.0038902 0.0048896 0.0078434 0.0048943 0.0000010 0.0068538 0.0038902 0.0000000 0.0000010 0.0038978 0.0138186 0.0128392 0.0068370 0.0068303 0.0058481 0.0078242 0.0029173 0.0048669 0.0048764 0.0058538 0.0038968 0.0039082 0.0078126 0.0038968 0.0038930 0.0078223 0.0058538 0.0058481 0.0068303 0.0078050 0.0058524 0.0118533 0.0058467 0.0068303 0.0078126 0.0058581 0.0097993 0.0058467 0.0058481 0.0000010 0.0000010 0.0048621 0.0078146 0.0068370 0.0058410 0.0058410 0.0048669 0.0058410 0.0058410 0.0048728 0.0048681 0.0038902 0.0048728 0.0058825 0.0068689 0.0058481 0.0048764 0.0048871 0.0078299 0.0048824 0.0048621 0.0088097 0.0039044 0.0088011 0.0088011 0.0078146 0.0058538 0.0058481 0.0058481 0.0078338 0.0068370 0.0088097 0.0058595 0.0088379 0.0108321 0.0108214 0.0058524 0.0058481 0.0058467 0.0048621 0.0058638 0.0078242 0.0078299 0.0058481 0.0048859 0.0068370 0.0068219 0.0088227 0.0068370 0.0039044 0.0039082 0.0039159 0.0068419 0.0078242 0.0068370 0.0048811 0.0048681 0.0097897 0.0058467 0.0068303 0.0088119 0.0048716 0.0058481 0.0058538 0.0088011 0.0078146 0.0048621 0.0058410 0.0048669 0.0088011 0.0048681 0.0058481 0.0039016 0.0058667 0.0068470 0.0038902 0.0068605 0.0068605 0.0069010 0.0098355 0.0088596 0.0088859 0.0088859 0.0029258 0.0029173 0.0038988 0.0048788 0.0038978 0.0038988 0.0058667 0.0048728 0.0039026 0.0058725 0.0058610 0.0029173 0.0039102 0.0039026 0.0058610 0.0088227 0.0038902 0.0038950 0.0029230 0.0039016 0.0038950 0.0068571 0.0068571 0.0068370 0.0058595 0.0078299 0.0098234 0.0009696 0.0038902 0.0048919 0.0088227 0.0088422 0.0098514 0.0009677 0.0108070 0.0058898 0.0039236 0.0058840 0.0058653 0.0039082 0.0078338 0.0078338 0.0058653 0.0058840 0.0068655 0.0138149 0.0118112 0.0158549 0.0137839 0.0108872 0.0108363 0.0127811 0.0000010 0.0058610 0.0058667 0.0068454 0.0058667 0.0068454 0.0078395 0.0039016 0.0058927 0.0048848 0.0029266 0.0048848 0.0039150 0.0038997 0.0048848 0.0039150 0.0058811 0.0048907 0.0078626 0.0048860 0.0048896 0.0039064 0.0078434 0.0058811 0.0058754 
Gwcchr     0.0231615 0.0108177 0.0098622 0.0098525 0.0068454 0.0088762 0.0098114 0.0078319 0.0068521 0.0048836 0.0019446 0.0118267 0.0108283 0.0108283 0.0108177 0.0148556 0.0138597 0.0108283 0.0058912 0.0078569 0.0058797 0.0058855 0.0039016 0.0068588 0.0078492 0.0068521 0.0048776 0.0058595 0.0068521 0.0068454 0.0058595 0.0078472 0.0068538 0.0058725 0.0088422 0.0058667 0.0068538 0.0108427 0.0058667 0.0048883 0.0048836 0.0099368 0.0089410 0.0138810 0.0079368 0.0099467 0.0089144 0.0089233 0.0099566 0.0048931 0.0048788 0.0058811 0.0088531 0.0058927 0.0009703 0.0078511 0.0048788 0.0000010 0.0000000 0.0048883 0.0148556 0.0138734 0.0078395 0.0078319 0.0068454 0.0088314 0.0039026 0.0058595 0.0058710 0.0068521 0.0048871 0.0049015 0.0088183 0.0048871 0.0048824 0.0088292 0.0068521 0.0068454 0.0078319 0.0088097 0.0068503 0.0128844 0.0068437 0.0078319 0.0088183 0.0068571 0.0108150 0.0068437 0.0068454 0.0009703 0.0009722 0.0058538 0.0088205 0.0078395 0.0068370 0.0068370 0.0058595 0.0068370 0.0068370 0.0058667 0.0058610 0.0048788 0.0058667 0.0068857 0.0078762 0.0068454 0.0058710 0.0058840 0.0088379 0.0058782 0.0058538 0.0098210 0.0048967 0.0098114 0.0098114 0.0088205 0.0068521 0.0068454 0.0068454 0.0088422 0.0078395 0.0098210 0.0068588 0.0098525 0.0118565 0.0118448 0.0068503 0.0068454 0.0068437 0.0058538 0.0068638 0.0088314 0.0088379 0.0068454 0.0058825 0.0078395 0.0078223 0.0098355 0.0078395 0.0048967 0.0049015 0.0049111 0.0078453 0.0088314 0.0078395 0.0058768 0.0058610 0.0108044 0.0068437 0.0078319 0.0098234 0.0058653 0.0068454 0.0068521 0.0098114 0.0088205 0.0058538 0.0068370 0.0058595 0.0098114 0.0058610 0.0068454 0.0048931 0.0068672 0.0078511 0.0048788 0.0078665 0.0078665 0.0079132 0.0108564 0.0098779 0.0099073 0.0099073 0.0039140 0.0039026 0.0048896 0.0058739 0.0048883 0.0048896 0.0068672 0.0058667 0.0048943 0.0068739 0.0068605 0.0039026 0.0049039 0.0048943 0.0068605 0.0098355 0.0048788 0.0048848 0.0039102 0.0048931 0.0048848 0.0078627 0.0078627 0.0078395 0.0068588 0.0088379 0.0108427 0.0019465 0.0048788 0.0058840 0.0098355 0.0098584 0.0108729 0.0019427 0.0118299 0.0068943 0.0049208 0.0068875 0.0068655 0.0049015 0.0088422 0.0088422 0.0068655 0.0068875 0.0078723 0.0148515 0.0128392 0.0169028 0.0148181 0.0119167 0.0118618 0.0138111 0.0009722 0.0068605 0.0068672 0.0078492 0.0068672 0.0078492 0.0088487 0.0048931 0.0068976 0.0058811 0.0039150 0.0058811 0.0049100 0.0048907 0.0058811 0.0049100 0.0068841 0.0058883 0.0088762 0.0058825 0.0058869 0.0048991 0.0088531 0.0068841 0.0068773 
Hapmic     0.0221294 0.0098234 0.0088662 0.0088574 0.0078319 0.0098735 0.0108044 0.0088205 0.0078395 0.0058667 0.0048776 0.0118267 0.0108283 0.0108283 0.0108177 0.0148556 0.0128554 0.0108283 0.0029258 0.0048776 0.0029201 0.0029230 0.0029230 0.0078472 0.0088487 0.0078395 0.0058595 0.0048776 0.0058667 0.0058610 0.0048776 0.0068588 0.0058682 0.0048883 0.0078511 0.0048836 0.0078415 0.0118416 0.0068521 0.0058725 0.0058667 0.0069147 0.0059261 0.0108427 0.0049317 0.0069215 0.0059086 0.0059145 0.0069284 0.0058782 0.0058610 0.0068756 0.0088422 0.0058855 0.0038940 0.0088509 0.0058610 0.0038978 0.0048883 0.0000000 0.0138498 0.0128681 0.0088292 0.0088205 0.0078319 0.0098234 0.0048836 0.0048776 0.0048871 0.0058667 0.0039054 0.0039169 0.0078299 0.0039054 0.0039016 0.0078395 0.0058667 0.0058610 0.0068454 0.0078223 0.0058653 0.0118800 0.0058595 0.0068454 0.0078299 0.0058710 0.0098210 0.0058595 0.0058610 0.0038940 0.0039016 0.0048728 0.0078319 0.0068521 0.0058538 0.0058538 0.0048776 0.0058538 0.0058538 0.0068521 0.0068454 0.0058610 0.0068521 0.0068857 0.0088705 0.0058610 0.0048871 0.0048979 0.0078472 0.0048931 0.0048728 0.0088292 0.0039130 0.0088205 0.0088205 0.0078319 0.0058667 0.0058610 0.0058610 0.0078511 0.0068521 0.0088292 0.0058725 0.0088574 0.0108564 0.0108457 0.0058653 0.0058610 0.0058595 0.0048728 0.0058768 0.0078415 0.0078472 0.0058610 0.0048967 0.0068521 0.0068370 0.0088422 0.0068521 0.0039130 0.0039169 0.0039246 0.0068571 0.0078415 0.0068521 0.0048919 0.0048788 0.0098114 0.0058595 0.0068454 0.0088314 0.0048824 0.0058610 0.0058667 0.0088205 0.0078319 0.0048728 0.0058538 0.0058595 0.0088205 0.0068454 0.0078319 0.0058782 0.0078569 0.0088422 0.0058610 0.0088596 0.0088596 0.0089034 0.0078492 0.0068739 0.0068943 0.0068943 0.0000010 0.0009696 0.0058739 0.0068605 0.0058725 0.0058739 0.0078569 0.0068521 0.0058797 0.0078646 0.0078492 0.0048836 0.0058912 0.0058797 0.0078492 0.0108321 0.0058610 0.0009687 0.0009696 0.0000010 0.0009687 0.0088553 0.0088553 0.0088292 0.0078472 0.0098307 0.0118416 0.0048824 0.0058610 0.0068790 0.0098234 0.0098452 0.0108593 0.0048728 0.0108321 0.0059028 0.0039323 0.0058970 0.0058782 0.0039169 0.0078511 0.0078511 0.0058782 0.0058970 0.0068807 0.0138460 0.0118384 0.0158907 0.0138149 0.0109115 0.0108604 0.0128095 0.0039016 0.0078492 0.0078569 0.0088401 0.0078569 0.0088401 0.0078569 0.0000010 0.0078917 0.0058811 0.0048991 0.0068689 0.0058985 0.0058754 0.0068689 0.0058985 0.0078762 0.0068773 0.0098735 0.0068705 0.0068756 0.0058855 0.0098487 0.0078762 0.0078684 
Hemste     0.0305099 0.0199040 0.0189631 0.0189442 0.0178510 0.0200062 0.0208959 0.0188637 0.0178687 0.0158479 0.0148221 0.0098258 0.0088335 0.0088335 0.0088249 0.0128370 0.0108457 0.0088335 0.0138948 0.0158838 0.0138673 0.0138810 0.0108321 0.0178864 0.0189253 0.0178687 0.0158279 0.0148221 0.0158479 0.0158322 0.0148221 0.0148556 0.0138398 0.0128462 0.0158724 0.0128335 0.0178737 0.0209703 0.0168572 0.0158636 0.0158479 0.0170355 0.0170746 0.0210242 0.0150083 0.0170526 0.0170233 0.0170403 0.0170698 0.0158794 0.0158322 0.0169169 0.0199550 0.0169337 0.0138050 0.0189307 0.0158322 0.0138186 0.0148556 0.0138498 0.0000000 0.0019446 0.0188824 0.0188637 0.0178510 0.0199040 0.0148409 0.0148221 0.0138460 0.0158479 0.0138460 0.0138872 0.0158279 0.0138460 0.0138323 0.0158479 0.0158479 0.0158322 0.0168405 0.0178283 0.0158435 0.0220660 0.0158279 0.0168405 0.0178460 0.0158592 0.0198984 0.0158279 0.0158322 0.0138050 0.0138323 0.0148075 0.0178510 0.0168572 0.0158122 0.0158122 0.0148221 0.0138050 0.0158122 0.0168572 0.0168405 0.0158322 0.0168572 0.0169432 0.0189738 0.0158322 0.0148515 0.0148851 0.0178864 0.0148703 0.0148075 0.0188824 0.0138734 0.0188637 0.0188637 0.0178510 0.0158479 0.0158322 0.0158322 0.0178964 0.0168572 0.0188824 0.0158636 0.0189442 0.0209972 0.0209763 0.0158435 0.0158322 0.0158279 0.0148075 0.0158750 0.0178737 0.0168739 0.0158322 0.0148810 0.0168572 0.0168192 0.0189118 0.0168572 0.0138734 0.0138872 0.0139148 0.0168692 0.0178737 0.0168572 0.0138597 0.0148262 0.0198786 0.0158279 0.0168405 0.0188877 0.0148368 0.0158322 0.0158479 0.0188637 0.0178510 0.0148075 0.0158122 0.0158279 0.0188637 0.0168405 0.0178510 0.0158794 0.0179092 0.0189118 0.0158322 0.0179321 0.0179321 0.0180399 0.0199749 0.0179729 0.0180269 0.0180269 0.0118682 0.0118331 0.0158680 0.0168786 0.0158636 0.0158680 0.0179092 0.0168572 0.0158838 0.0179271 0.0178914 0.0148409 0.0159154 0.0158838 0.0178914 0.0209494 0.0158322 0.0138398 0.0118565 0.0128589 0.0138398 0.0189389 0.0189389 0.0188824 0.0178864 0.0199182 0.0198984 0.0148368 0.0158322 0.0169243 0.0209494 0.0209972 0.0220565 0.0148075 0.0209494 0.0159471 0.0139425 0.0159312 0.0158794 0.0138872 0.0178964 0.0178964 0.0158794 0.0159312 0.0169290 0.0219372 0.0219873 0.0240330 0.0239919 0.0190284 0.0189631 0.0229599 0.0138323 0.0178914 0.0179092 0.0189065 0.0179092 0.0189065 0.0179092 0.0128589 0.0179909 0.0158881 0.0138810 0.0169001 0.0159356 0.0158724 0.0169001 0.0159356 0.0179550 0.0169216 0.0200062 0.0169048 0.0169169 0.0158995 0.0179192 0.0169384 0.0179371 
HemstZ     0.0295104 0.0189200 0.0179757 0.0179578 0.0168692 0.0190171 0.0199126 0.0178814 0.0168860 0.0148662 0.0138422 0.0088487 0.0078569 0.0078569 0.0078492 0.0118565 0.0098646 0.0078569 0.0129100 0.0148998 0.0128844 0.0128971 0.0098525 0.0169028 0.0179399 0.0168860 0.0148474 0.0138422 0.0148662 0.0148515 0.0138422 0.0138734 0.0128589 0.0118650 0.0148892 0.0118533 0.0168907 0.0189631 0.0158750 0.0148810 0.0148662 0.0160430 0.0160798 0.0200349 0.0140161 0.0160591 0.0160314 0.0160475 0.0160753 0.0148957 0.0148515 0.0159312 0.0189685 0.0159471 0.0128265 0.0179449 0.0148515 0.0128392 0.0138734 0.0128681 0.0019446 0.0000000 0.0178992 0.0178814 0.0168692 0.0189200 0.0138597 0.0138422 0.0128646 0.0148662 0.0128646 0.0129029 0.0148474 0.0128646 0.0128519 0.0148662 0.0148662 0.0148515 0.0158592 0.0168478 0.0148621 0.0210755 0.0148474 0.0158592 0.0168646 0.0148769 0.0189147 0.0148474 0.0148515 0.0128265 0.0128519 0.0138285 0.0168692 0.0158750 0.0148327 0.0148327 0.0138422 0.0128265 0.0148327 0.0158750 0.0158592 0.0148515 0.0158750 0.0159559 0.0179858 0.0148515 0.0138696 0.0139010 0.0169028 0.0138872 0.0138285 0.0178992 0.0128901 0.0178814 0.0178814 0.0168692 0.0148662 0.0148515 0.0148515 0.0169122 0.0158750 0.0178992 0.0148810 0.0179578 0.0200092 0.0199892 0.0148621 0.0148515 0.0148474 0.0138285 0.0148916 0.0168907 0.0158907 0.0148515 0.0138972 0.0158750 0.0158392 0.0179271 0.0158750 0.0128901 0.0129029 0.0129286 0.0158864 0.0168907 0.0158750 0.0128773 0.0138460 0.0188959 0.0148474 0.0158592 0.0179042 0.0138559 0.0148515 0.0148662 0.0178814 0.0168692 0.0138285 0.0148327 0.0148474 0.0178814 0.0158592 0.0168692 0.0148957 0.0169243 0.0179271 0.0148515 0.0169459 0.0169459 0.0170479 0.0189874 0.0169845 0.0170355 0.0170355 0.0108857 0.0108534 0.0148851 0.0158951 0.0148810 0.0148851 0.0169243 0.0158750 0.0148998 0.0169412 0.0169075 0.0138597 0.0149295 0.0148998 0.0169075 0.0199636 0.0148515 0.0128589 0.0108749 0.0118768 0.0128589 0.0179528 0.0179528 0.0178992 0.0169028 0.0189336 0.0189147 0.0138559 0.0148515 0.0159382 0.0199636 0.0200092 0.0210664 0.0138285 0.0199636 0.0149593 0.0129543 0.0149444 0.0148957 0.0129029 0.0169122 0.0169122 0.0148957 0.0149444 0.0159427 0.0209525 0.0210003 0.0230454 0.0230059 0.0180377 0.0179757 0.0219747 0.0128519 0.0169075 0.0169243 0.0179221 0.0169243 0.0179221 0.0169243 0.0118768 0.0170015 0.0149039 0.0128971 0.0159154 0.0149485 0.0148892 0.0159154 0.0149485 0.0169675 0.0159356 0.0190171 0.0159198 0.0159312 0.0149147 0.0169337 0.0159515 0.0169506 
Hplkil     0.0272856 0.0148035 0.0138559 0.0138422 0.0029109 0.0128659 0.0058410 0.0019385 0.0019404 0.0088205 0.0078223 0.0168312 0.0158235 0.0158235 0.0158079 0.0198984 0.0178814 0.0158235 0.0098525 0.0118267 0.0098331 0.0098428 0.0078299 0.0108150 0.0118267 0.0108044 0.0088097 0.0097993 0.0108044 0.0107938 0.0097993 0.0118112 0.0108070 0.0098210 0.0128174 0.0098114 0.0068303 0.0088205 0.0098114 0.0088292 0.0088205 0.0139602 0.0129614 0.0179092 0.0119477 0.0139742 0.0129228 0.0129356 0.0139881 0.0088379 0.0088119 0.0098452 0.0128335 0.0098549 0.0068303 0.0078319 0.0088119 0.0068370 0.0078395 0.0088292 0.0188824 0.0178992 0.0000000 0.0019385 0.0009677 0.0048681 0.0048669 0.0097993 0.0098185 0.0108044 0.0088270 0.0088530 0.0127811 0.0088270 0.0088183 0.0127969 0.0108044 0.0107938 0.0117880 0.0127686 0.0108017 0.0169075 0.0107911 0.0117880 0.0127811 0.0108123 0.0147994 0.0107911 0.0107938 0.0068303 0.0068437 0.0097897 0.0127843 0.0108044 0.0107805 0.0107805 0.0097993 0.0107805 0.0107805 0.0098114 0.0098018 0.0048621 0.0029137 0.0108593 0.0118565 0.0107938 0.0098185 0.0098403 0.0128095 0.0098307 0.0097897 0.0137975 0.0088443 0.0137839 0.0137839 0.0127843 0.0108044 0.0107938 0.0107938 0.0128174 0.0117995 0.0137975 0.0108150 0.0138422 0.0158636 0.0158479 0.0108017 0.0107938 0.0107911 0.0097897 0.0108229 0.0128013 0.0128095 0.0107938 0.0098379 0.0117995 0.0117734 0.0138186 0.0117995 0.0088443 0.0088530 0.0088705 0.0118082 0.0128013 0.0117995 0.0098282 0.0098018 0.0147848 0.0107911 0.0117880 0.0138013 0.0098089 0.0107938 0.0108044 0.0137839 0.0127843 0.0097897 0.0107805 0.0107911 0.0137839 0.0098018 0.0107938 0.0088379 0.0108283 0.0118183 0.0048621 0.0118416 0.0118416 0.0119121 0.0148556 0.0138772 0.0139186 0.0139186 0.0078549 0.0078319 0.0058538 0.0048728 0.0058524 0.0058538 0.0038978 0.0058467 0.0058595 0.0039016 0.0078223 0.0048669 0.0058710 0.0058595 0.0038940 0.0058553 0.0029109 0.0088227 0.0078472 0.0088379 0.0088227 0.0048811 0.0039006 0.0048669 0.0038930 0.0068352 0.0108044 0.0078299 0.0029109 0.0039092 0.0138186 0.0138498 0.0148785 0.0078146 0.0158279 0.0108711 0.0088880 0.0108604 0.0108256 0.0088530 0.0128174 0.0128174 0.0108256 0.0108604 0.0118501 0.0188771 0.0168478 0.0209525 0.0188344 0.0149320 0.0158706 0.0158035 0.0068437 0.0038940 0.0038978 0.0038940 0.0038978 0.0038940 0.0128265 0.0088379 0.0108778 0.0098355 0.0078569 0.0098355 0.0088684 0.0088335 0.0098355 0.0088684 0.0108564 0.0088531 0.0128659 0.0098390 0.0098452 0.0088487 0.0128335 0.0108564 0.0108457 
HplspC     0.0272581 0.0147889 0.0138422 0.0138285 0.0029081 0.0128532 0.0058353 0.0019366 0.0019385 0.0088119 0.0078146 0.0168145 0.0158079 0.0158079 0.0157923 0.0198786 0.0178637 0.0158079 0.0098428 0.0118151 0.0098234 0.0098331 0.0078223 0.0108044 0.0118151 0.0107938 0.0088011 0.0097897 0.0107938 0.0107832 0.0097897 0.0117995 0.0107964 0.0098114 0.0128047 0.0098018 0.0068236 0.0088119 0.0098018 0.0088205 0.0088119 0.0139463 0.0129485 0.0178914 0.0119358 0.0139602 0.0129100 0.0129228 0.0139742 0.0088292 0.0088033 0.0098355 0.0128208 0.0098452 0.0068236 0.0078242 0.0088033 0.0068303 0.0078319 0.0088205 0.0188637 0.0178814 0.0019385 0.0000000 0.0009668 0.0048634 0.0048621 0.0097897 0.0098089 0.0107938 0.0088183 0.0088443 0.0127686 0.0088183 0.0088097 0.0127843 0.0107938 0.0107832 0.0117764 0.0127560 0.0107911 0.0168907 0.0107805 0.0117764 0.0127686 0.0108017 0.0147848 0.0107805 0.0107832 0.0068236 0.0068370 0.0097801 0.0127718 0.0107938 0.0087925 0.0087925 0.0078146 0.0107699 0.0107699 0.0098018 0.0097922 0.0048574 0.0029109 0.0108486 0.0118448 0.0107832 0.0088183 0.0098307 0.0127969 0.0098210 0.0097801 0.0137839 0.0088356 0.0137704 0.0137704 0.0127718 0.0107938 0.0107832 0.0107832 0.0128047 0.0117880 0.0137839 0.0108044 0.0138285 0.0158479 0.0158322 0.0107911 0.0107832 0.0097897 0.0097801 0.0108123 0.0127887 0.0127969 0.0107832 0.0088356 0.0117880 0.0117619 0.0138050 0.0117880 0.0088356 0.0088443 0.0088617 0.0117966 0.0127887 0.0117880 0.0088270 0.0097922 0.0147703 0.0107805 0.0117764 0.0137877 0.0097993 0.0107832 0.0107938 0.0137704 0.0127718 0.0097801 0.0107699 0.0107805 0.0137704 0.0097922 0.0107832 0.0088292 0.0108177 0.0118067 0.0048574 0.0118299 0.0118299 0.0119003 0.0148409 0.0138635 0.0139048 0.0139048 0.0078472 0.0078242 0.0058481 0.0048681 0.0058467 0.0058481 0.0038940 0.0058410 0.0058538 0.0038978 0.0078146 0.0048621 0.0058653 0.0058538 0.0038902 0.0058496 0.0029081 0.0088141 0.0078395 0.0088292 0.0088141 0.0048764 0.0038968 0.0048621 0.0038892 0.0068286 0.0107938 0.0078223 0.0029081 0.0039054 0.0138050 0.0138361 0.0148637 0.0078070 0.0158122 0.0108604 0.0088792 0.0108497 0.0108150 0.0088443 0.0128047 0.0128047 0.0108150 0.0108497 0.0118384 0.0188584 0.0168312 0.0199126 0.0188158 0.0149172 0.0158549 0.0157879 0.0068370 0.0038902 0.0038940 0.0038902 0.0038940 0.0038902 0.0128139 0.0088292 0.0108671 0.0098258 0.0078492 0.0098258 0.0088596 0.0088249 0.0098258 0.0088596 0.0108457 0.0088444 0.0128532 0.0098294 0.0098355 0.0088401 0.0128208 0.0108457 0.0108350 
Hplsta     0.0262188 0.0137877 0.0128392 0.0128265 0.0019366 0.0118512 0.0048574 0.0009668 0.0009677 0.0078242 0.0068303 0.0158079 0.0148035 0.0148035 0.0147889 0.0188637 0.0168525 0.0148035 0.0088487 0.0108177 0.0088314 0.0088401 0.0068370 0.0098114 0.0108177 0.0098018 0.0078146 0.0088011 0.0098018 0.0097922 0.0088011 0.0108044 0.0098042 0.0088205 0.0118067 0.0088119 0.0058424 0.0078242 0.0088119 0.0078319 0.0078242 0.0129356 0.0119391 0.0168786 0.0109289 0.0129485 0.0119036 0.0119154 0.0129614 0.0078395 0.0078166 0.0088422 0.0118215 0.0088509 0.0058424 0.0068387 0.0078166 0.0058481 0.0068454 0.0078319 0.0178510 0.0168692 0.0009677 0.0009668 0.0000000 0.0038864 0.0038855 0.0088011 0.0088183 0.0098018 0.0078299 0.0078530 0.0117734 0.0078299 0.0078223 0.0117880 0.0098018 0.0097922 0.0107832 0.0117619 0.0097993 0.0158794 0.0097897 0.0107832 0.0117734 0.0098089 0.0137839 0.0097897 0.0097922 0.0058424 0.0058538 0.0087925 0.0117764 0.0098018 0.0097801 0.0097801 0.0088011 0.0097801 0.0097801 0.0088119 0.0088033 0.0038817 0.0019385 0.0098514 0.0108457 0.0097922 0.0088183 0.0088379 0.0117995 0.0088292 0.0087925 0.0127843 0.0078453 0.0127718 0.0127718 0.0117764 0.0098018 0.0097922 0.0097922 0.0118067 0.0107938 0.0127843 0.0098114 0.0128265 0.0148409 0.0148262 0.0097993 0.0097922 0.0097897 0.0087925 0.0098185 0.0117909 0.0117995 0.0097922 0.0088356 0.0107938 0.0107699 0.0128047 0.0107938 0.0078453 0.0078530 0.0078684 0.0108017 0.0117909 0.0107938 0.0088270 0.0088033 0.0137704 0.0097897 0.0107832 0.0127887 0.0088097 0.0097922 0.0098018 0.0127718 0.0117764 0.0087925 0.0097801 0.0097897 0.0127718 0.0088033 0.0097922 0.0078395 0.0098234 0.0108108 0.0038817 0.0108321 0.0108321 0.0108964 0.0138361 0.0128589 0.0128971 0.0128971 0.0068588 0.0068387 0.0048681 0.0038902 0.0048669 0.0048681 0.0029173 0.0048621 0.0048728 0.0029201 0.0068303 0.0038855 0.0048824 0.0048728 0.0029145 0.0048693 0.0019366 0.0078261 0.0068521 0.0078395 0.0078261 0.0038968 0.0029194 0.0038855 0.0029137 0.0058467 0.0098018 0.0068370 0.0019366 0.0029258 0.0128047 0.0128335 0.0138573 0.0068236 0.0148075 0.0098622 0.0078839 0.0098525 0.0098210 0.0078530 0.0118067 0.0118067 0.0098210 0.0098525 0.0108390 0.0178460 0.0158235 0.0199126 0.0178057 0.0139071 0.0148474 0.0147848 0.0058538 0.0029145 0.0029173 0.0029145 0.0029173 0.0029145 0.0118151 0.0078395 0.0098682 0.0088335 0.0068605 0.0088335 0.0078665 0.0078357 0.0088335 0.0078665 0.0098487 0.0078530 0.0118512 0.0088357 0.0088422 0.0078492 0.0118215 0.0098487 0.0098390 
Hplvan     0.0283367 0.0158122 0.0148662 0.0148515 0.0038864 0.0138749 0.0087925 0.0048634 0.0048681 0.0098138 0.0088119 0.0178460 0.0168358 0.0168358 0.0168192 0.0209226 0.0189012 0.0168358 0.0108534 0.0128300 0.0108321 0.0108427 0.0088205 0.0118151 0.0128300 0.0118035 0.0098018 0.0107938 0.0118035 0.0117909 0.0107938 0.0128139 0.0118067 0.0108177 0.0138224 0.0108070 0.0078166 0.0098138 0.0108070 0.0098234 0.0098138 0.0149784 0.0139780 0.0189307 0.0129614 0.0149933 0.0139363 0.0139502 0.0150083 0.0098331 0.0098042 0.0108457 0.0138398 0.0108564 0.0078166 0.0088227 0.0098042 0.0078242 0.0088314 0.0098234 0.0199040 0.0189200 0.0048681 0.0048634 0.0038864 0.0000000 0.0058481 0.0107938 0.0108150 0.0118035 0.0098210 0.0098500 0.0137839 0.0098210 0.0098114 0.0138013 0.0118035 0.0117909 0.0127887 0.0137704 0.0117995 0.0179271 0.0117880 0.0127887 0.0137839 0.0118112 0.0158079 0.0117880 0.0117909 0.0078166 0.0078319 0.0107832 0.0137877 0.0118035 0.0117764 0.0117764 0.0107938 0.0117764 0.0117764 0.0108070 0.0107964 0.0058424 0.0038902 0.0118629 0.0128624 0.0117909 0.0108150 0.0108390 0.0138149 0.0108283 0.0107832 0.0148035 0.0098403 0.0147889 0.0147889 0.0137877 0.0118035 0.0117909 0.0117909 0.0138224 0.0128013 0.0148035 0.0118151 0.0148515 0.0168786 0.0168619 0.0117995 0.0117909 0.0117880 0.0107832 0.0118228 0.0138050 0.0138149 0.0117909 0.0108363 0.0128013 0.0127718 0.0148262 0.0128013 0.0098403 0.0098500 0.0098695 0.0128095 0.0138050 0.0128013 0.0108256 0.0107964 0.0157923 0.0117880 0.0127887 0.0148075 0.0108044 0.0117909 0.0118035 0.0147889 0.0137877 0.0107832 0.0117764 0.0117880 0.0147889 0.0107964 0.0117909 0.0098331 0.0118299 0.0128208 0.0058424 0.0128462 0.0128462 0.0129228 0.0158680 0.0148892 0.0149336 0.0149336 0.0088487 0.0088227 0.0068387 0.0058553 0.0068370 0.0068387 0.0048788 0.0068303 0.0068454 0.0048836 0.0088119 0.0058481 0.0068588 0.0068454 0.0048741 0.0068404 0.0038864 0.0098162 0.0088401 0.0098331 0.0098162 0.0058653 0.0048824 0.0058481 0.0048728 0.0078223 0.0108070 0.0088205 0.0038864 0.0048931 0.0148262 0.0138535 0.0158925 0.0088033 0.0168405 0.0118768 0.0098890 0.0118650 0.0118267 0.0098500 0.0138224 0.0138224 0.0118267 0.0118650 0.0128554 0.0198984 0.0178637 0.0219810 0.0198533 0.0159497 0.0158750 0.0188344 0.0078319 0.0048741 0.0048788 0.0048741 0.0048788 0.0048741 0.0138323 0.0098331 0.0118832 0.0108350 0.0088509 0.0108350 0.0098682 0.0098294 0.0108350 0.0098682 0.0118597 0.0098514 0.0138749 0.0108379 0.0108457 0.0098452 0.0138398 0.0118597 0.0118480 
Intloo     0.0231382 0.0108070 0.0098525 0.0098428 0.0019385 0.0088674 0.0078050 0.0048621 0.0048621 0.0048788 0.0038940 0.0128139 0.0118151 0.0118151 0.0118035 0.0158479 0.0138460 0.0118151 0.0058855 0.0078492 0.0058739 0.0058797 0.0038978 0.0068521 0.0078492 0.0068454 0.0048728 0.0058538 0.0068454 0.0068387 0.0058538 0.0078395 0.0068470 0.0058667 0.0088335 0.0058610 0.0019408 0.0078319 0.0058610 0.0048836 0.0048788 0.0099269 0.0089321 0.0138673 0.0079289 0.0099368 0.0089056 0.0089144 0.0099467 0.0039064 0.0048741 0.0058811 0.0088444 0.0058869 0.0029145 0.0029209 0.0048741 0.0029173 0.0039026 0.0048836 0.0148409 0.0138597 0.0048669 0.0048621 0.0038855 0.0058481 0.0000000 0.0058538 0.0058653 0.0068454 0.0048824 0.0048967 0.0088097 0.0048824 0.0048776 0.0088205 0.0068454 0.0068387 0.0078242 0.0088011 0.0068437 0.0128716 0.0068370 0.0078242 0.0088097 0.0068503 0.0108044 0.0068370 0.0068387 0.0029145 0.0029201 0.0058481 0.0088119 0.0068370 0.0068303 0.0068303 0.0058538 0.0068303 0.0068303 0.0058610 0.0058553 0.0000010 0.0019385 0.0068789 0.0078684 0.0068387 0.0058653 0.0058782 0.0088292 0.0058725 0.0058481 0.0098114 0.0048919 0.0098018 0.0098018 0.0088119 0.0068454 0.0068387 0.0068387 0.0088335 0.0078319 0.0098114 0.0068521 0.0098428 0.0118448 0.0118331 0.0068437 0.0068387 0.0068370 0.0058481 0.0068571 0.0088227 0.0088292 0.0068387 0.0058768 0.0078319 0.0078146 0.0098258 0.0078319 0.0048919 0.0048967 0.0049063 0.0078376 0.0088227 0.0078319 0.0058710 0.0058553 0.0107938 0.0068370 0.0078242 0.0098138 0.0058595 0.0068387 0.0068454 0.0098018 0.0088119 0.0058481 0.0068303 0.0068370 0.0098018 0.0058553 0.0068387 0.0048883 0.0068605 0.0078434 0.0019385 0.0078588 0.0078588 0.0079054 0.0108457 0.0098682 0.0098975 0.0098975 0.0039102 0.0038988 0.0009694 0.0019408 0.0009687 0.0009694 0.0029173 0.0009687 0.0009703 0.0029201 0.0029145 0.0000010 0.0009722 0.0009703 0.0029145 0.0048741 0.0019385 0.0048800 0.0039064 0.0048883 0.0048800 0.0038968 0.0029222 0.0038855 0.0029137 0.0048716 0.0078319 0.0038978 0.0019385 0.0019503 0.0098258 0.0098487 0.0108622 0.0038902 0.0118183 0.0068875 0.0049160 0.0068807 0.0068588 0.0048967 0.0088335 0.0088335 0.0068588 0.0068807 0.0078646 0.0148368 0.0128265 0.0168860 0.0148035 0.0119049 0.0118501 0.0137975 0.0029201 0.0029145 0.0029173 0.0029173 0.0029173 0.0029173 0.0088401 0.0048883 0.0068908 0.0058754 0.0039112 0.0058754 0.0049051 0.0048860 0.0058754 0.0049051 0.0068773 0.0058768 0.0088674 0.0058768 0.0058811 0.0048943 0.0088444 0.0068773 0.0068705 
Juldic     0.0231083 0.0068387 0.0058782 0.0058725 0.0088011 0.0108486 0.0117734 0.0097897 0.0088097 0.0068370 0.0058467 0.0127969 0.0117995 0.0117995 0.0117880 0.0158279 0.0138285 0.0117995 0.0058782 0.0078395 0.0058667 0.0058725 0.0038930 0.0088183 0.0098210 0.0088097 0.0068286 0.0000010 0.0009703 0.0009694 0.0000010 0.0019446 0.0068387 0.0058595 0.0088227 0.0058538 0.0088119 0.0128139 0.0078223 0.0068437 0.0068370 0.0099135 0.0089211 0.0138498 0.0079191 0.0099233 0.0088946 0.0089034 0.0099332 0.0068503 0.0068303 0.0078492 0.0108214 0.0078569 0.0048621 0.0098234 0.0068303 0.0048669 0.0058595 0.0048776 0.0148221 0.0138422 0.0097993 0.0097897 0.0088011 0.0107938 0.0058538 0.0000000 0.0000010 0.0029173 0.0000010 0.0000010 0.0029137 0.0000010 0.0000010 0.0029173 0.0029173 0.0029145 0.0038902 0.0048621 0.0029166 0.0098549 0.0029137 0.0038902 0.0048669 0.0029194 0.0068370 0.0029137 0.0009694 0.0048621 0.0048716 0.0019385 0.0029145 0.0038940 0.0029109 0.0029109 0.0019404 0.0029109 0.0029109 0.0078223 0.0078146 0.0068303 0.0078223 0.0078607 0.0098452 0.0009694 0.0019441 0.0019484 0.0048776 0.0019465 0.0000010 0.0058538 0.0009724 0.0058481 0.0058481 0.0029145 0.0009703 0.0009694 0.0009694 0.0048800 0.0019427 0.0058538 0.0009712 0.0058725 0.0078511 0.0078434 0.0009696 0.0009694 0.0029137 0.0000010 0.0029222 0.0048741 0.0048776 0.0009694 0.0019479 0.0019427 0.0019385 0.0058625 0.0019427 0.0000010 0.0000010 0.0000010 0.0038968 0.0048741 0.0019427 0.0019460 0.0019408 0.0068303 0.0009687 0.0038902 0.0058553 0.0000010 0.0009694 0.0029173 0.0058481 0.0048681 0.0019385 0.0029109 0.0029137 0.0058481 0.0078146 0.0088011 0.0068503 0.0088292 0.0098138 0.0068303 0.0098331 0.0098331 0.0098915 0.0108321 0.0098549 0.0098841 0.0098841 0.0039054 0.0038940 0.0068454 0.0078319 0.0068437 0.0068454 0.0088292 0.0078223 0.0068521 0.0088379 0.0088205 0.0058538 0.0068655 0.0068521 0.0088205 0.0118035 0.0068303 0.0048741 0.0039016 0.0048824 0.0048741 0.0098282 0.0098282 0.0097993 0.0088183 0.0108017 0.0128139 0.0058524 0.0068303 0.0078530 0.0118035 0.0118299 0.0128497 0.0058410 0.0058625 0.0029351 0.0000010 0.0019527 0.0009722 0.0000010 0.0029216 0.0029216 0.0009722 0.0019527 0.0019508 0.0148181 0.0128095 0.0168646 0.0147848 0.0118901 0.0118345 0.0137794 0.0048716 0.0088205 0.0088292 0.0098114 0.0088292 0.0098114 0.0048836 0.0048824 0.0088684 0.0068538 0.0058725 0.0078415 0.0068739 0.0068470 0.0078415 0.0068739 0.0088509 0.0078511 0.0108486 0.0078434 0.0078492 0.0068588 0.0108214 0.0088509 0.0088422 
Julkom     0.0231548 0.0068521 0.0058898 0.0058840 0.0088183 0.0108700 0.0117966 0.0098089 0.0088270 0.0068503 0.0058581 0.0118228 0.0108256 0.0108256 0.0108150 0.0148515 0.0128519 0.0108256 0.0058898 0.0078549 0.0058782 0.0058840 0.0039006 0.0088356 0.0098403 0.0088270 0.0068419 0.0000010 0.0009722 0.0009712 0.0000010 0.0000010 0.0068521 0.0058710 0.0088401 0.0058653 0.0088292 0.0128392 0.0078376 0.0068571 0.0068503 0.0099332 0.0089388 0.0138772 0.0079348 0.0099431 0.0089123 0.0089211 0.0099530 0.0068638 0.0068437 0.0078646 0.0108427 0.0078723 0.0048716 0.0098428 0.0068437 0.0048764 0.0058710 0.0048871 0.0138460 0.0128646 0.0098185 0.0098089 0.0088183 0.0108150 0.0058653 0.0000010 0.0000000 0.0029230 0.0000010 0.0000010 0.0009696 0.0000010 0.0000010 0.0000010 0.0029230 0.0029201 0.0038978 0.0048716 0.0029222 0.0098744 0.0029194 0.0038978 0.0048764 0.0029251 0.0068503 0.0029194 0.0009712 0.0048716 0.0048811 0.0019422 0.0029201 0.0039016 0.0029166 0.0029166 0.0019441 0.0029166 0.0029166 0.0078376 0.0078299 0.0068437 0.0078376 0.0078762 0.0098646 0.0000010 0.0019479 0.0019522 0.0048871 0.0019503 0.0000010 0.0058653 0.0009743 0.0058595 0.0058595 0.0029201 0.0009722 0.0009712 0.0000010 0.0048896 0.0019465 0.0058653 0.0009731 0.0058840 0.0078665 0.0078588 0.0009715 0.0009712 0.0029194 0.0000010 0.0029279 0.0048836 0.0048871 0.0009712 0.0019517 0.0019465 0.0019422 0.0058739 0.0009706 0.0000010 0.0000010 0.0000010 0.0039044 0.0048836 0.0019465 0.0019479 0.0019446 0.0068437 0.0009706 0.0038978 0.0058667 0.0000010 0.0009712 0.0029230 0.0058595 0.0048776 0.0019422 0.0029166 0.0029194 0.0058595 0.0078299 0.0088183 0.0068638 0.0088465 0.0098331 0.0068437 0.0098525 0.0098525 0.0099111 0.0108534 0.0098744 0.0099037 0.0099037 0.0039130 0.0039016 0.0068588 0.0078472 0.0068571 0.0068588 0.0088465 0.0078376 0.0068655 0.0088553 0.0088379 0.0058653 0.0068790 0.0068655 0.0088379 0.0118267 0.0068437 0.0048836 0.0039092 0.0048919 0.0048836 0.0098476 0.0098476 0.0098185 0.0088356 0.0108229 0.0128392 0.0058638 0.0068437 0.0078684 0.0118267 0.0118533 0.0128751 0.0058524 0.0048836 0.0029380 0.0000010 0.0009760 0.0000010 0.0000010 0.0019470 0.0019470 0.0009731 0.0009760 0.0009750 0.0148474 0.0128348 0.0168981 0.0148140 0.0119137 0.0118578 0.0138066 0.0048811 0.0088379 0.0088465 0.0098307 0.0088465 0.0098307 0.0048931 0.0048919 0.0088859 0.0068672 0.0058840 0.0078569 0.0068875 0.0068605 0.0078569 0.0068875 0.0088684 0.0078665 0.0108700 0.0078588 0.0078646 0.0068722 0.0108427 0.0088684 0.0088596 
JulmaN     0.0241716 0.0058625 0.0048991 0.0048943 0.0098018 0.0118629 0.0127843 0.0107938 0.0098114 0.0078319 0.0068370 0.0138149 0.0128139 0.0128139 0.0128013 0.0168572 0.0148515 0.0128139 0.0068739 0.0088401 0.0068605 0.0068672 0.0048776 0.0098210 0.0108283 0.0098114 0.0078223 0.0029173 0.0038988 0.0038950 0.0029173 0.0048836 0.0078338 0.0068521 0.0098258 0.0068454 0.0098138 0.0138323 0.0088205 0.0078395 0.0078319 0.0109319 0.0099368 0.0148744 0.0089299 0.0109428 0.0099073 0.0099171 0.0109537 0.0078472 0.0078242 0.0088509 0.0118331 0.0088596 0.0058481 0.0108321 0.0078242 0.0058538 0.0068521 0.0058667 0.0158479 0.0148662 0.0108044 0.0107938 0.0098018 0.0118035 0.0068454 0.0029173 0.0029230 0.0000000 0.0000010 0.0000010 0.0058538 0.0000010 0.0029201 0.0058610 0.0000010 0.0038950 0.0048741 0.0058481 0.0038978 0.0088705 0.0038940 0.0048741 0.0058538 0.0039016 0.0078319 0.0038940 0.0038950 0.0058481 0.0058595 0.0029145 0.0058553 0.0048788 0.0038902 0.0038902 0.0029173 0.0038902 0.0038902 0.0088205 0.0088119 0.0078242 0.0088205 0.0088651 0.0108564 0.0038950 0.0029230 0.0029294 0.0039026 0.0029266 0.0029145 0.0068454 0.0019503 0.0068387 0.0048741 0.0058553 0.0038988 0.0038950 0.0038950 0.0038950 0.0048788 0.0048788 0.0039026 0.0048943 0.0048848 0.0048800 0.0038978 0.0038950 0.0038940 0.0029145 0.0019484 0.0019408 0.0058667 0.0038950 0.0029287 0.0048788 0.0048681 0.0068554 0.0048788 0.0000010 0.0000010 0.0000010 0.0029230 0.0019408 0.0048788 0.0029258 0.0029180 0.0058553 0.0038940 0.0029180 0.0068470 0.0029201 0.0038950 0.0029209 0.0048741 0.0038950 0.0029145 0.0038902 0.0038940 0.0048741 0.0088119 0.0098018 0.0078472 0.0098331 0.0108214 0.0078242 0.0108427 0.0108427 0.0099037 0.0118448 0.0108671 0.0108994 0.0108994 0.0048931 0.0048788 0.0078415 0.0088314 0.0078395 0.0078415 0.0098331 0.0088205 0.0078492 0.0098428 0.0098234 0.0068454 0.0078646 0.0078492 0.0098234 0.0128174 0.0078242 0.0058625 0.0048883 0.0058725 0.0058625 0.0088465 0.0108363 0.0108044 0.0098210 0.0098210 0.0138323 0.0068437 0.0078242 0.0088553 0.0128174 0.0128462 0.0138711 0.0068303 0.0088335 0.0019522 0.0009772 0.0029323 0.0039064 0.0009734 0.0058696 0.0058696 0.0039064 0.0029323 0.0039102 0.0158435 0.0138285 0.0178992 0.0158079 0.0129113 0.0128519 0.0147994 0.0058595 0.0098234 0.0098331 0.0108177 0.0098331 0.0108177 0.0039073 0.0058725 0.0098779 0.0078511 0.0068672 0.0088422 0.0078743 0.0078434 0.0088422 0.0078743 0.0098584 0.0088531 0.0118629 0.0088444 0.0088509 0.0078569 0.0118331 0.0098584 0.0098487 
JulmaS     0.0221231 0.0048836 0.0039179 0.0039140 0.0078299 0.0098708 0.0108017 0.0088183 0.0078376 0.0058653 0.0048764 0.0118228 0.0108256 0.0108256 0.0108150 0.0148515 0.0128519 0.0108256 0.0049027 0.0068655 0.0048931 0.0048979 0.0029222 0.0078453 0.0088465 0.0078376 0.0058581 0.0000010 0.0009722 0.0009712 0.0000010 0.0019484 0.0058667 0.0048871 0.0078492 0.0048824 0.0078395 0.0118384 0.0068503 0.0058710 0.0058653 0.0089299 0.0079368 0.0128716 0.0069352 0.0089388 0.0079132 0.0079211 0.0089477 0.0058768 0.0058595 0.0068739 0.0098452 0.0068807 0.0038930 0.0088487 0.0058595 0.0038968 0.0048871 0.0039054 0.0138460 0.0128646 0.0088270 0.0088183 0.0078299 0.0098210 0.0048824 0.0000010 0.0000010 0.0000010 0.0000000 0.0000010 0.0029194 0.0000010 0.0000010 0.0029230 0.0000010 0.0019446 0.0029201 0.0038930 0.0019460 0.0078820 0.0019441 0.0029201 0.0038968 0.0019479 0.0058653 0.0019441 0.0009712 0.0038930 0.0039006 0.0009696 0.0029201 0.0029230 0.0019422 0.0019422 0.0009706 0.0019422 0.0019422 0.0068503 0.0068437 0.0058595 0.0068503 0.0068841 0.0088684 0.0009712 0.0009724 0.0009750 0.0029258 0.0009741 0.0000010 0.0048824 0.0000010 0.0048776 0.0038978 0.0029201 0.0009722 0.0009712 0.0009712 0.0029237 0.0019465 0.0039016 0.0009731 0.0039140 0.0048943 0.0048896 0.0009715 0.0009712 0.0019441 0.0000010 0.0009734 0.0019446 0.0039054 0.0009712 0.0009743 0.0019465 0.0019422 0.0048896 0.0019465 0.0000010 0.0000010 0.0000010 0.0019479 0.0019446 0.0019465 0.0009734 0.0009712 0.0048776 0.0009706 0.0019446 0.0048836 0.0000010 0.0009712 0.0019446 0.0038978 0.0029201 0.0009696 0.0019422 0.0019441 0.0038978 0.0068437 0.0078299 0.0058768 0.0078549 0.0088401 0.0058595 0.0088574 0.0088574 0.0079113 0.0098549 0.0088771 0.0089034 0.0089034 0.0029315 0.0029230 0.0058725 0.0068588 0.0058710 0.0058725 0.0078549 0.0068503 0.0058782 0.0078627 0.0078472 0.0048824 0.0058898 0.0058782 0.0078472 0.0108283 0.0058595 0.0039026 0.0029287 0.0039092 0.0039026 0.0078607 0.0088530 0.0088270 0.0078453 0.0088356 0.0118384 0.0048811 0.0058595 0.0068773 0.0108283 0.0108534 0.0118714 0.0048716 0.0058739 0.0009769 0.0000010 0.0019527 0.0009741 0.0000010 0.0029273 0.0029273 0.0009741 0.0019527 0.0019527 0.0138422 0.0118345 0.0158864 0.0138111 0.0109088 0.0108577 0.0128063 0.0039006 0.0078472 0.0078549 0.0088379 0.0078549 0.0088379 0.0029294 0.0039092 0.0078898 0.0058797 0.0048979 0.0068672 0.0058970 0.0058739 0.0068672 0.0058970 0.0078743 0.0068756 0.0098708 0.0068689 0.0068739 0.0058840 0.0098452 0.0078743 0.0078665 
Julmrk     0.0221900 0.0048979 0.0039294 0.0039255 0.0078530 0.0099001 0.0108336 0.0088443 0.0078607 0.0058825 0.0048907 0.0118578 0.0108577 0.0108577 0.0108470 0.0148957 0.0128901 0.0108577 0.0049172 0.0068858 0.0049075 0.0049124 0.0029308 0.0078684 0.0088727 0.0078607 0.0058753 0.0000010 0.0000010 0.0000010 0.0000010 0.0019522 0.0058840 0.0049015 0.0078723 0.0048967 0.0078627 0.0118735 0.0068705 0.0058883 0.0058825 0.0089477 0.0079525 0.0119036 0.0069559 0.0089566 0.0079368 0.0079446 0.0089655 0.0058941 0.0058768 0.0068875 0.0098744 0.0069010 0.0039044 0.0088749 0.0058768 0.0039082 0.0049015 0.0039169 0.0138872 0.0129029 0.0088530 0.0088443 0.0078530 0.0098500 0.0048967 0.0000010 0.0000010 0.0000010 0.0000010 0.0000000 0.0029279 0.0000010 0.0000010 0.0029315 0.0000010 0.0019503 0.0029287 0.0039044 0.0019517 0.0079054 0.0019498 0.0029287 0.0039082 0.0019536 0.0058825 0.0019498 0.0009741 0.0039044 0.0039121 0.0009724 0.0019479 0.0029315 0.0019479 0.0019479 0.0009734 0.0019479 0.0019479 0.0068705 0.0068638 0.0058768 0.0068705 0.0069044 0.0078879 0.0009741 0.0009753 0.0009779 0.0029344 0.0009769 0.0000010 0.0048967 0.0000010 0.0048919 0.0039092 0.0019479 0.0000010 0.0009741 0.0009741 0.0019503 0.0009734 0.0039130 0.0000010 0.0039217 0.0039179 0.0039140 0.0009743 0.0000010 0.0019498 0.0000010 0.0009753 0.0009724 0.0039169 0.0000010 0.0009772 0.0009734 0.0019479 0.0049039 0.0019522 0.0000010 0.0000010 0.0000010 0.0019536 0.0009724 0.0009734 0.0009762 0.0009741 0.0048919 0.0009734 0.0019503 0.0048979 0.0000010 0.0009741 0.0009724 0.0039092 0.0029287 0.0009724 0.0019479 0.0019498 0.0039092 0.0068638 0.0078530 0.0058941 0.0078781 0.0088662 0.0058768 0.0088837 0.0088837 0.0079348 0.0098841 0.0089034 0.0089299 0.0089299 0.0029402 0.0029315 0.0058898 0.0068790 0.0058883 0.0058898 0.0078781 0.0068705 0.0058956 0.0078859 0.0078704 0.0048967 0.0059072 0.0058956 0.0078704 0.0108604 0.0058768 0.0039140 0.0029373 0.0039207 0.0039140 0.0078839 0.0088792 0.0088530 0.0078684 0.0088617 0.0118735 0.0048955 0.0058768 0.0068976 0.0108604 0.0108857 0.0119068 0.0048859 0.0048979 0.0009788 0.0000010 0.0009769 0.0009760 0.0000010 0.0019527 0.0019527 0.0000010 0.0009769 0.0009769 0.0128773 0.0108684 0.0149213 0.0128475 0.0099356 0.0098890 0.0118432 0.0039121 0.0078704 0.0078781 0.0088640 0.0078781 0.0088640 0.0029380 0.0039207 0.0069079 0.0058970 0.0049124 0.0068875 0.0059086 0.0058912 0.0068875 0.0059145 0.0068943 0.0068959 0.0099001 0.0068892 0.0068943 0.0049063 0.0098744 0.0078976 0.0078898 
Julorn     0.0262111 0.0098018 0.0088465 0.0088379 0.0117734 0.0138535 0.0147653 0.0127686 0.0117850 0.0097993 0.0087989 0.0137975 0.0127969 0.0127969 0.0127843 0.0168358 0.0148327 0.0127969 0.0088465 0.0108150 0.0088292 0.0088379 0.0068352 0.0117966 0.0128095 0.0117850 0.0097872 0.0029137 0.0038940 0.0038902 0.0029137 0.0019422 0.0098018 0.0088183 0.0118035 0.0088097 0.0117880 0.0158235 0.0107911 0.0098089 0.0097993 0.0129321 0.0119358 0.0168739 0.0109251 0.0129450 0.0119003 0.0119121 0.0129579 0.0098185 0.0097897 0.0108283 0.0138186 0.0108390 0.0078050 0.0128139 0.0097897 0.0078126 0.0088183 0.0078299 0.0158279 0.0148474 0.0127811 0.0127686 0.0117734 0.0137839 0.0088097 0.0029137 0.0009696 0.0058538 0.0029194 0.0029279 0.0000000 0.0029194 0.0029166 0.0009687 0.0058538 0.0058481 0.0068303 0.0078050 0.0058524 0.0128554 0.0058467 0.0068303 0.0078126 0.0058581 0.0097993 0.0058467 0.0038902 0.0078050 0.0078203 0.0048621 0.0058481 0.0068370 0.0058410 0.0058410 0.0048669 0.0058410 0.0058410 0.0107911 0.0107805 0.0097897 0.0107911 0.0108457 0.0128427 0.0029109 0.0048764 0.0048871 0.0078299 0.0048824 0.0029109 0.0088097 0.0039044 0.0088011 0.0088011 0.0058481 0.0038940 0.0038902 0.0029109 0.0078338 0.0048728 0.0088097 0.0038978 0.0088379 0.0108321 0.0108214 0.0038930 0.0038902 0.0058467 0.0029109 0.0058638 0.0078242 0.0078299 0.0038902 0.0048859 0.0048728 0.0048621 0.0088227 0.0038892 0.0029251 0.0029251 0.0029337 0.0068419 0.0078242 0.0048728 0.0039006 0.0048681 0.0097897 0.0038892 0.0068303 0.0088119 0.0029166 0.0038902 0.0058538 0.0088011 0.0078146 0.0048621 0.0058410 0.0058467 0.0088011 0.0107805 0.0117734 0.0098185 0.0118112 0.0128013 0.0097897 0.0128265 0.0128265 0.0129029 0.0138323 0.0128554 0.0128936 0.0128936 0.0068571 0.0068370 0.0098114 0.0108044 0.0098089 0.0098114 0.0118112 0.0107911 0.0098210 0.0118228 0.0117995 0.0088097 0.0098403 0.0098210 0.0117995 0.0148035 0.0097897 0.0078242 0.0068503 0.0078376 0.0078242 0.0128189 0.0128189 0.0127811 0.0117966 0.0137930 0.0158235 0.0088075 0.0097897 0.0108336 0.0148035 0.0148368 0.0158680 0.0087903 0.0078242 0.0058840 0.0029365 0.0039092 0.0029194 0.0029251 0.0048741 0.0048741 0.0038978 0.0039092 0.0039054 0.0178410 0.0158192 0.0199070 0.0178008 0.0149120 0.0148433 0.0167886 0.0078203 0.0117995 0.0118112 0.0127969 0.0118112 0.0127969 0.0078395 0.0078376 0.0118650 0.0098234 0.0088379 0.0108177 0.0098525 0.0098138 0.0108177 0.0098525 0.0118416 0.0108321 0.0138535 0.0108214 0.0108283 0.0098307 0.0138186 0.0118416 0.0118299 
Julreg     0.0221231 0.0048836 0.0039179 0.0039140 0.0078299 0.0098708 0.0108017 0.0088183 0.0078376 0.0058653 0.0048764 0.0118228 0.0108256 0.0108256 0.0108150 0.0148515 0.0128519 0.0108256 0.0049027 0.0068655 0.0048931 0.0048979 0.0029222 0.0078453 0.0088465 0.0078376 0.0058581 0.0000010 0.0009722 0.0009712 0.0000010 0.0019484 0.0058667 0.0048871 0.0078492 0.0048824 0.0078395 0.0118384 0.0068503 0.0058710 0.0058653 0.0089299 0.0079368 0.0128716 0.0069352 0.0089388 0.0079132 0.0079211 0.0089477 0.0058768 0.0058595 0.0068739 0.0098452 0.0068807 0.0038930 0.0088487 0.0058595 0.0038968 0.0048871 0.0039054 0.0138460 0.0128646 0.0088270 0.0088183 0.0078299 0.0098210 0.0048824 0.0000010 0.0000010 0.0000010 0.0000010 0.0000010 0.0029194 0.0000000 0.0000010 0.0029230 0.0000010 0.0019446 0.0029201 0.0038930 0.0019460 0.0078820 0.0019441 0.0029201 0.0038968 0.0019479 0.0058653 0.0019441 0.0009712 0.0038930 0.0039006 0.0009696 0.0029201 0.0029230 0.0019422 0.0019422 0.0009706 0.0019422 0.0019422 0.0068503 0.0068437 0.0058595 0.0068503 0.0068841 0.0088684 0.0009712 0.0009724 0.0009750 0.0029258 0.0009741 0.0000010 0.0048824 0.0000010 0.0048776 0.0038978 0.0029201 0.0009722 0.0009712 0.0009712 0.0029237 0.0019465 0.0039016 0.0009731 0.0039140 0.0048943 0.0048896 0.0009715 0.0009712 0.0019441 0.0000010 0.0009734 0.0019446 0.0039054 0.0009712 0.0009743 0.0019465 0.0019422 0.0048896 0.0019465 0.0000010 0.0000010 0.0000010 0.0019479 0.0019446 0.0019465 0.0009734 0.0009712 0.0048776 0.0009706 0.0019446 0.0048836 0.0000010 0.0009712 0.0019446 0.0038978 0.0029201 0.0009696 0.0019422 0.0019441 0.0038978 0.0068437 0.0078299 0.0058768 0.0078549 0.0088401 0.0058595 0.0088574 0.0088574 0.0079113 0.0098549 0.0088771 0.0089034 0.0089034 0.0029315 0.0029230 0.0058725 0.0068588 0.0058710 0.0058725 0.0078549 0.0068503 0.0058782 0.0078627 0.0078472 0.0048824 0.0058898 0.0058782 0.0078472 0.0108283 0.0058595 0.0039026 0.0029287 0.0039092 0.0039026 0.0078607 0.0088530 0.0088270 0.0078453 0.0088356 0.0118384 0.0048811 0.0058595 0.0068773 0.0108283 0.0108534 0.0118714 0.0048716 0.0058739 0.0009769 0.0000010 0.0019527 0.0009741 0.0000010 0.0029273 0.0029273 0.0009741 0.0019527 0.0019527 0.0138422 0.0118345 0.0158864 0.0138111 0.0109088 0.0108577 0.0128063 0.0039006 0.0078472 0.0078549 0.0088379 0.0078549 0.0088379 0.0029294 0.0039092 0.0078898 0.0058797 0.0048979 0.0068672 0.0058970 0.0058739 0.0068672 0.0058970 0.0078743 0.0068756 0.0098708 0.0068689 0.0068739 0.0058840 0.0098452 0.0078743 0.0078665 
JulreK     0.0221008 0.0068454 0.0058840 0.0058782 0.0078223 0.0098611 0.0107911 0.0088097 0.0078299 0.0058595 0.0048716 0.0118112 0.0108150 0.0108150 0.0108044 0.0148368 0.0128392 0.0108150 0.0048979 0.0068588 0.0048883 0.0048931 0.0029194 0.0078376 0.0088379 0.0078299 0.0058524 0.0000010 0.0009712 0.0009703 0.0000010 0.0019465 0.0058610 0.0048824 0.0078415 0.0048776 0.0078319 0.0118267 0.0068437 0.0058653 0.0058595 0.0089211 0.0079289 0.0128589 0.0069284 0.0089299 0.0079054 0.0079132 0.0089388 0.0058710 0.0058538 0.0068672 0.0098355 0.0068739 0.0038892 0.0088401 0.0058538 0.0038930 0.0048824 0.0039016 0.0138323 0.0128519 0.0088183 0.0088097 0.0078223 0.0098114 0.0048776 0.0000010 0.0000010 0.0029201 0.0000010 0.0000010 0.0029166 0.0000010 0.0000000 0.0029201 0.0029201 0.0029173 0.0038940 0.0048669 0.0029194 0.0098549 0.0029166 0.0038940 0.0048716 0.0029222 0.0068437 0.0029166 0.0009703 0.0038892 0.0038968 0.0019404 0.0029173 0.0038978 0.0029137 0.0029137 0.0019422 0.0029137 0.0029137 0.0068437 0.0068370 0.0058538 0.0068437 0.0068773 0.0088596 0.0009703 0.0019460 0.0019503 0.0048824 0.0019484 0.0000010 0.0058595 0.0009734 0.0058538 0.0058538 0.0029173 0.0009712 0.0009703 0.0009703 0.0048848 0.0019446 0.0058595 0.0009722 0.0058782 0.0078588 0.0078511 0.0009706 0.0009703 0.0029166 0.0000010 0.0029251 0.0048788 0.0048824 0.0009703 0.0019498 0.0019446 0.0019404 0.0058682 0.0019446 0.0000010 0.0000010 0.0000010 0.0039006 0.0048788 0.0019446 0.0019479 0.0019427 0.0068370 0.0009696 0.0038940 0.0058610 0.0000010 0.0009703 0.0029201 0.0058538 0.0048728 0.0019404 0.0029137 0.0029166 0.0058538 0.0068370 0.0078223 0.0058710 0.0078472 0.0088314 0.0058538 0.0088487 0.0088487 0.0089012 0.0098452 0.0088684 0.0088946 0.0088946 0.0029287 0.0029201 0.0058667 0.0068521 0.0058653 0.0058667 0.0078472 0.0068437 0.0058725 0.0078549 0.0078395 0.0048776 0.0058840 0.0058725 0.0078395 0.0108177 0.0058538 0.0038988 0.0029258 0.0039054 0.0038988 0.0088443 0.0088443 0.0088183 0.0078376 0.0098185 0.0118267 0.0048764 0.0058538 0.0068705 0.0098234 0.0108427 0.0118597 0.0048669 0.0058682 0.0029380 0.0000010 0.0019546 0.0009731 0.0000010 0.0029244 0.0029244 0.0009731 0.0019546 0.0019527 0.0138285 0.0118228 0.0158706 0.0137975 0.0108980 0.0108470 0.0127937 0.0038968 0.0078395 0.0078472 0.0088292 0.0078472 0.0088292 0.0048883 0.0039054 0.0078820 0.0058739 0.0048931 0.0068605 0.0058912 0.0058682 0.0068605 0.0058912 0.0078665 0.0068689 0.0098611 0.0068621 0.0068672 0.0058782 0.0098355 0.0078665 0.0078588 
Jultra     0.0262453 0.0088119 0.0078549 0.0078472 0.0117880 0.0138711 0.0147848 0.0127843 0.0117995 0.0098114 0.0088097 0.0138149 0.0128139 0.0128139 0.0128013 0.0168572 0.0148515 0.0128139 0.0088574 0.0108283 0.0088401 0.0088487 0.0068437 0.0118112 0.0128265 0.0117995 0.0097993 0.0029173 0.0038988 0.0038950 0.0029173 0.0009696 0.0098138 0.0088292 0.0118183 0.0088205 0.0118035 0.0158435 0.0108044 0.0098210 0.0098114 0.0129485 0.0119510 0.0168954 0.0109398 0.0129614 0.0119154 0.0119272 0.0129744 0.0098307 0.0098018 0.0108427 0.0138361 0.0108534 0.0078146 0.0128300 0.0098018 0.0078223 0.0088292 0.0078395 0.0158479 0.0148662 0.0127969 0.0127843 0.0117880 0.0138013 0.0088205 0.0029173 0.0000010 0.0058610 0.0029230 0.0029315 0.0009687 0.0029230 0.0029201 0.0000000 0.0058610 0.0058553 0.0068387 0.0078146 0.0058595 0.0118533 0.0058538 0.0068387 0.0078223 0.0058653 0.0098114 0.0058538 0.0038950 0.0078146 0.0078223 0.0048681 0.0058553 0.0068454 0.0058481 0.0058481 0.0048728 0.0058481 0.0058481 0.0108044 0.0107938 0.0098018 0.0108044 0.0108593 0.0128589 0.0019385 0.0048824 0.0048931 0.0078395 0.0048883 0.0029145 0.0088205 0.0039092 0.0088119 0.0088119 0.0058553 0.0038988 0.0038950 0.0019385 0.0078434 0.0048788 0.0088205 0.0039026 0.0078472 0.0108457 0.0108350 0.0038978 0.0038950 0.0058538 0.0029145 0.0058710 0.0078338 0.0078395 0.0038950 0.0048919 0.0048788 0.0048681 0.0088335 0.0029137 0.0029287 0.0019498 0.0029373 0.0068503 0.0078338 0.0048788 0.0039054 0.0048741 0.0098018 0.0038940 0.0068387 0.0088227 0.0029201 0.0038950 0.0058610 0.0088119 0.0078242 0.0048681 0.0058481 0.0058538 0.0088119 0.0107938 0.0117880 0.0098307 0.0118267 0.0128174 0.0098018 0.0128427 0.0128427 0.0129193 0.0138498 0.0128716 0.0129100 0.0129100 0.0068655 0.0068454 0.0098234 0.0108177 0.0098210 0.0098234 0.0118267 0.0108044 0.0098331 0.0118267 0.0118151 0.0088205 0.0098525 0.0098331 0.0118151 0.0148221 0.0098018 0.0078338 0.0068588 0.0078472 0.0078338 0.0128348 0.0128348 0.0127969 0.0118112 0.0138111 0.0158435 0.0088183 0.0098018 0.0108470 0.0148221 0.0148556 0.0158881 0.0088011 0.0068387 0.0049027 0.0019574 0.0029287 0.0019441 0.0019498 0.0038950 0.0038950 0.0029230 0.0029287 0.0029258 0.0178637 0.0158392 0.0199325 0.0178234 0.0149320 0.0148621 0.0168099 0.0078299 0.0118151 0.0118267 0.0128139 0.0118267 0.0128139 0.0078492 0.0078472 0.0118800 0.0098355 0.0088487 0.0108321 0.0098646 0.0098258 0.0108321 0.0098646 0.0118565 0.0108457 0.0138711 0.0108350 0.0108427 0.0098428 0.0138361 0.0118565 0.0118448 
Julunt     0.0241716 0.0058625 0.0048991 0.0048943 0.0098018 0.0118629 0.0127843 0.0107938 0.0098114 0.0078319 0.0068370 0.0138149 0.0128139 0.0128139 0.0128013 0.0168572 0.0148515 0.0128139 0.0068739 0.0088401 0.0068605 0.0068672 0.0048776 0.0098210 0.0108283 0.0098114 0.0078223 0.0029173 0.0038988 0.0038950 0.0029173 0.0048836 0.0078338 0.0068521 0.0098258 0.0068454 0.0098138 0.0138323 0.0088205 0.0078395 0.0078319 0.0109319 0.0099368 0.0148744 0.0089299 0.0109428 0.0099073 0.0099171 0.0109537 0.0078472 0.0078242 0.0088509 0.0118331 0.0088596 0.0058481 0.0108321 0.0078242 0.0058538 0.0068521 0.0058667 0.0158479 0.0148662 0.0108044 0.0107938 0.0098018 0.0118035 0.0068454 0.0029173 0.0029230 0.0000010 0.0000010 0.0000010 0.0058538 0.0000010 0.0029201 0.0058610 0.0000000 0.0038950 0.0048741 0.0058481 0.0038978 0.0088705 0.0038940 0.0048741 0.0058538 0.0039016 0.0078319 0.0038940 0.0038950 0.0058481 0.0058595 0.0029145 0.0058553 0.0048788 0.0038902 0.0038902 0.0029173 0.0038902 0.0038902 0.0088205 0.0088119 0.0078242 0.0088205 0.0088651 0.0108564 0.0038950 0.0029230 0.0029294 0.0039026 0.0029266 0.0029145 0.0068454 0.0019503 0.0068387 0.0048741 0.0058553 0.0038988 0.0038950 0.0038950 0.0038950 0.0048788 0.0048788 0.0039026 0.0048943 0.0048848 0.0048800 0.0038978 0.0038950 0.0038940 0.0029145 0.0019484 0.0019408 0.0058667 0.0038950 0.0029287 0.0048788 0.0048681 0.0068554 0.0048788 0.0000010 0.0000010 0.0000010 0.0029230 0.0019408 0.0048788 0.0029258 0.0029180 0.0058553 0.0038940 0.0029180 0.0068470 0.0029201 0.0038950 0.0029209 0.0048741 0.0038950 0.0029145 0.0038902 0.0038940 0.0048741 0.0088119 0.0098018 0.0078472 0.0098331 0.0108214 0.0078242 0.0108427 0.0108427 0.0099037 0.0118448 0.0108671 0.0108994 0.0108994 0.0048931 0.0048788 0.0078415 0.0088314 0.0078395 0.0078415 0.0098331 0.0088205 0.0078492 0.0098428 0.0098234 0.0068454 0.0078646 0.0078492 0.0098234 0.0128174 0.0078242 0.0058625 0.0048883 0.0058725 0.0058625 0.0088465 0.0108363 0.0108044 0.0098210 0.0098210 0.0138323 0.0068437 0.0078242 0.0088553 0.0128174 0.0128462 0.0138711 0.0068303 0.0088335 0.0019522 0.0009772 0.0029323 0.0039064 0.0009734 0.0058696 0.0058696 0.0039064 0.0029323 0.0039102 0.0158435 0.0138285 0.0178992 0.0148035 0.0129113 0.0128519 0.0147994 0.0058595 0.0098234 0.0098331 0.0108177 0.0098331 0.0108177 0.0039073 0.0058725 0.0098779 0.0078511 0.0068672 0.0088422 0.0078743 0.0078434 0.0088422 0.0078743 0.0098584 0.0088531 0.0118629 0.0088444 0.0088509 0.0078569 0.0118331 0.0098584 0.0098487 
Lamcal     0.0241473 0.0058567 0.0048943 0.0048896 0.0097922 0.0118512 0.0127718 0.0107832 0.0098018 0.0078242 0.0068303 0.0138013 0.0128013 0.0128013 0.0127887 0.0168405 0.0148368 0.0128013 0.0068672 0.0088314 0.0068538 0.0068605 0.0048728 0.0098114 0.0108177 0.0098018 0.0078146 0.0029145 0.0038950 0.0038912 0.0029145 0.0048788 0.0078261 0.0068454 0.0098162 0.0068387 0.0098042 0.0138186 0.0088119 0.0078319 0.0078242 0.0109210 0.0099269 0.0148597 0.0089211 0.0109319 0.0098975 0.0099073 0.0109428 0.0068521 0.0078166 0.0088422 0.0118215 0.0088509 0.0058424 0.0108214 0.0078166 0.0058481 0.0068454 0.0058610 0.0158322 0.0148515 0.0107938 0.0107832 0.0097922 0.0117909 0.0068387 0.0029145 0.0029201 0.0038950 0.0019446 0.0019503 0.0058481 0.0019446 0.0029173 0.0058553 0.0038950 0.0000000 0.0029152 0.0038864 0.0019427 0.0088618 0.0019408 0.0029152 0.0038902 0.0019446 0.0058553 0.0019408 0.0038912 0.0058424 0.0058538 0.0009684 0.0058496 0.0029180 0.0019390 0.0019390 0.0019408 0.0019390 0.0019390 0.0088119 0.0088033 0.0078166 0.0088119 0.0088563 0.0108457 0.0038912 0.0009712 0.0029266 0.0038988 0.0029237 0.0029116 0.0048741 0.0019484 0.0048693 0.0048693 0.0058496 0.0038950 0.0038912 0.0038912 0.0058639 0.0048741 0.0048741 0.0038988 0.0048896 0.0088444 0.0088357 0.0038940 0.0038912 0.0019408 0.0029116 0.0019465 0.0058567 0.0038988 0.0038912 0.0009731 0.0048741 0.0048634 0.0048812 0.0048741 0.0019484 0.0019503 0.0019541 0.0029201 0.0058567 0.0048741 0.0009722 0.0029152 0.0058496 0.0038902 0.0029152 0.0048753 0.0029173 0.0038912 0.0038950 0.0048693 0.0038912 0.0009684 0.0019390 0.0019408 0.0048693 0.0088033 0.0097922 0.0078395 0.0098234 0.0108108 0.0078166 0.0108321 0.0108321 0.0108964 0.0118331 0.0108564 0.0108886 0.0108886 0.0048883 0.0048741 0.0078338 0.0088227 0.0078319 0.0078338 0.0098234 0.0088119 0.0078415 0.0098331 0.0098138 0.0068387 0.0078569 0.0078415 0.0098138 0.0128047 0.0078166 0.0058567 0.0048836 0.0058667 0.0058567 0.0108256 0.0108256 0.0107938 0.0098114 0.0117995 0.0138186 0.0068370 0.0078166 0.0088465 0.0128047 0.0128335 0.0138573 0.0068236 0.0088249 0.0039188 0.0019579 0.0039150 0.0039026 0.0019503 0.0058639 0.0058639 0.0039026 0.0039150 0.0048943 0.0158279 0.0138149 0.0178814 0.0157923 0.0128985 0.0128392 0.0147848 0.0058538 0.0098138 0.0098234 0.0108070 0.0098234 0.0108070 0.0039035 0.0058667 0.0098682 0.0078434 0.0068605 0.0088335 0.0078665 0.0078357 0.0088335 0.0078665 0.0098487 0.0088444 0.0118512 0.0088357 0.0088422 0.0068605 0.0118215 0.0098487 0.0098390 
Lamkun     0.0251819 0.0068404 0.0058797 0.0058739 0.0107832 0.0128532 0.0137704 0.0117764 0.0107938 0.0088119 0.0078146 0.0148035 0.0138013 0.0138013 0.0137877 0.0178510 0.0158435 0.0138013 0.0078569 0.0078415 0.0078415 0.0078492 0.0058538 0.0108044 0.0118151 0.0107938 0.0088011 0.0038902 0.0048741 0.0048693 0.0038902 0.0058610 0.0088141 0.0078319 0.0108108 0.0078242 0.0107964 0.0148221 0.0098018 0.0088205 0.0088119 0.0119272 0.0109319 0.0158680 0.0099233 0.0119391 0.0108994 0.0109102 0.0119510 0.0078395 0.0088033 0.0098355 0.0128208 0.0098452 0.0068236 0.0118183 0.0088033 0.0068303 0.0078319 0.0068454 0.0168405 0.0158592 0.0117880 0.0117764 0.0107832 0.0127887 0.0078242 0.0038902 0.0038978 0.0048741 0.0029201 0.0029287 0.0068303 0.0029201 0.0038940 0.0068387 0.0048741 0.0029152 0.0000000 0.0029116 0.0029173 0.0098584 0.0029145 0.0019413 0.0029145 0.0009712 0.0048741 0.0029145 0.0048693 0.0068236 0.0068370 0.0019390 0.0068320 0.0038950 0.0029116 0.0029116 0.0029145 0.0029116 0.0029116 0.0098018 0.0097922 0.0088033 0.0098018 0.0098514 0.0118448 0.0048693 0.0019446 0.0039064 0.0048788 0.0039026 0.0038864 0.0058553 0.0029258 0.0058496 0.0058496 0.0068320 0.0048741 0.0048693 0.0048693 0.0068487 0.0058553 0.0058553 0.0048788 0.0058739 0.0098390 0.0098294 0.0048728 0.0048693 0.0029145 0.0038864 0.0029230 0.0068404 0.0048788 0.0048693 0.0019484 0.0058553 0.0058424 0.0058639 0.0058553 0.0029258 0.0029287 0.0029344 0.0038978 0.0068404 0.0058553 0.0019465 0.0038912 0.0068320 0.0048681 0.0038912 0.0058567 0.0038940 0.0048693 0.0048741 0.0058496 0.0048693 0.0019390 0.0009684 0.0009694 0.0058496 0.0097922 0.0107832 0.0088292 0.0108177 0.0118067 0.0088033 0.0118299 0.0118299 0.0119003 0.0128335 0.0118565 0.0118918 0.0118918 0.0058725 0.0058553 0.0088227 0.0098138 0.0088205 0.0088227 0.0108177 0.0098018 0.0088314 0.0108283 0.0108070 0.0078242 0.0088487 0.0088314 0.0108070 0.0138050 0.0088033 0.0068404 0.0058667 0.0068521 0.0068404 0.0118228 0.0118228 0.0117880 0.0108044 0.0127969 0.0148221 0.0078223 0.0088033 0.0098403 0.0138050 0.0138361 0.0148637 0.0078070 0.0098162 0.0049039 0.0029402 0.0048991 0.0048836 0.0029287 0.0068487 0.0068487 0.0048836 0.0048991 0.0058797 0.0168358 0.0148181 0.0188959 0.0167979 0.0139071 0.0138422 0.0157879 0.0068370 0.0108070 0.0108177 0.0118035 0.0108177 0.0118035 0.0048848 0.0068521 0.0108671 0.0088335 0.0078492 0.0098258 0.0088596 0.0088249 0.0098258 0.0088596 0.0108457 0.0098390 0.0128532 0.0098294 0.0098355 0.0078492 0.0128208 0.0108457 0.0108350 
Lamlap     0.0261848 0.0078166 0.0068588 0.0068521 0.0117619 0.0138398 0.0147508 0.0127560 0.0117734 0.0097897 0.0087903 0.0157879 0.0147848 0.0147848 0.0147703 0.0188397 0.0168312 0.0147848 0.0088379 0.0088205 0.0088205 0.0088292 0.0068286 0.0117850 0.0127969 0.0117734 0.0097777 0.0048621 0.0058481 0.0058424 0.0048621 0.0068370 0.0097922 0.0088097 0.0117909 0.0088011 0.0117764 0.0158079 0.0107805 0.0097993 0.0097897 0.0129193 0.0119240 0.0168572 0.0109143 0.0129321 0.0118885 0.0119003 0.0129450 0.0088183 0.0097801 0.0108177 0.0138050 0.0108283 0.0077974 0.0128013 0.0097801 0.0078050 0.0088097 0.0078223 0.0178283 0.0168478 0.0127686 0.0127560 0.0117619 0.0137704 0.0088011 0.0048621 0.0048716 0.0058481 0.0038930 0.0039044 0.0078050 0.0038930 0.0048669 0.0078146 0.0058481 0.0038864 0.0029116 0.0000000 0.0038892 0.0108427 0.0038855 0.0029116 0.0038855 0.0019422 0.0019408 0.0038855 0.0058424 0.0077974 0.0078126 0.0029081 0.0078070 0.0048681 0.0038817 0.0038817 0.0038855 0.0038817 0.0038817 0.0107805 0.0107699 0.0097801 0.0107805 0.0108350 0.0128300 0.0058424 0.0029166 0.0048824 0.0058538 0.0048776 0.0048574 0.0068303 0.0039006 0.0068236 0.0068236 0.0078070 0.0058481 0.0058424 0.0058424 0.0078261 0.0068303 0.0068303 0.0058538 0.0068521 0.0108214 0.0108108 0.0058467 0.0058424 0.0038855 0.0048574 0.0038968 0.0078166 0.0058538 0.0058424 0.0029222 0.0068303 0.0068153 0.0068404 0.0068303 0.0039006 0.0039044 0.0039121 0.0048716 0.0078166 0.0068303 0.0029194 0.0048634 0.0078070 0.0058410 0.0048634 0.0068320 0.0048669 0.0058424 0.0058481 0.0068236 0.0058424 0.0029081 0.0019366 0.0019385 0.0068236 0.0107699 0.0117619 0.0098089 0.0117995 0.0127887 0.0097801 0.0128139 0.0128139 0.0128901 0.0138186 0.0128427 0.0128809 0.0128809 0.0068503 0.0068303 0.0098018 0.0107938 0.0097993 0.0098018 0.0117995 0.0107805 0.0098114 0.0118112 0.0117880 0.0088011 0.0098307 0.0098114 0.0117880 0.0147889 0.0097801 0.0078166 0.0068437 0.0078299 0.0078166 0.0128063 0.0128063 0.0127686 0.0117850 0.0137794 0.0158079 0.0087989 0.0097801 0.0108229 0.0147889 0.0148221 0.0158523 0.0087817 0.0107964 0.0058840 0.0039197 0.0058782 0.0058595 0.0039044 0.0078261 0.0078261 0.0058595 0.0058782 0.0068588 0.0178234 0.0158035 0.0198872 0.0177832 0.0148972 0.0148287 0.0167721 0.0078126 0.0117880 0.0117995 0.0127843 0.0117995 0.0127843 0.0058610 0.0078299 0.0118533 0.0098138 0.0088292 0.0108070 0.0098428 0.0098042 0.0108070 0.0098428 0.0118299 0.0108214 0.0138398 0.0108108 0.0108177 0.0088292 0.0138050 0.0118299 0.0118183 
Lamlem     0.0241646 0.0058610 0.0048979 0.0048931 0.0097993 0.0118597 0.0127811 0.0107911 0.0098089 0.0078299 0.0068352 0.0138111 0.0128095 0.0128095 0.0127969 0.0168525 0.0148474 0.0128095 0.0068722 0.0088379 0.0068588 0.0068655 0.0048764 0.0098185 0.0108256 0.0098089 0.0078203 0.0029166 0.0038978 0.0038940 0.0029166 0.0048824 0.0078319 0.0068503 0.0098234 0.0068437 0.0098114 0.0138285 0.0088183 0.0078376 0.0078299 0.0109289 0.0099332 0.0148703 0.0089277 0.0109398 0.0099037 0.0099135 0.0109507 0.0068571 0.0078223 0.0088487 0.0118299 0.0088574 0.0058467 0.0108283 0.0078223 0.0058524 0.0068503 0.0058653 0.0158435 0.0148621 0.0108017 0.0107911 0.0097993 0.0117995 0.0068437 0.0029166 0.0029222 0.0038978 0.0019460 0.0019517 0.0058524 0.0019460 0.0029194 0.0058595 0.0038978 0.0019427 0.0029173 0.0038892 0.0000000 0.0088684 0.0019422 0.0029173 0.0038930 0.0019460 0.0058595 0.0019422 0.0038940 0.0058467 0.0058581 0.0009687 0.0058538 0.0029201 0.0019404 0.0019404 0.0019422 0.0019404 0.0019404 0.0088183 0.0088097 0.0078223 0.0088183 0.0088618 0.0108534 0.0038940 0.0009715 0.0029287 0.0039016 0.0029258 0.0029137 0.0048776 0.0019498 0.0048728 0.0048728 0.0058538 0.0038978 0.0038940 0.0038940 0.0058682 0.0048776 0.0048776 0.0039016 0.0048931 0.0088509 0.0088422 0.0038968 0.0038940 0.0019422 0.0029137 0.0019479 0.0058610 0.0039016 0.0038940 0.0009734 0.0048776 0.0048669 0.0029244 0.0048776 0.0019498 0.0019517 0.0019555 0.0029222 0.0058610 0.0048776 0.0009724 0.0029173 0.0058538 0.0038930 0.0029173 0.0029209 0.0029194 0.0038940 0.0038978 0.0048728 0.0038940 0.0009687 0.0019404 0.0019422 0.0048728 0.0088097 0.0097993 0.0078453 0.0098307 0.0108177 0.0078223 0.0108390 0.0108390 0.0109035 0.0118416 0.0108642 0.0108964 0.0108964 0.0048919 0.0048776 0.0078395 0.0088292 0.0078376 0.0078395 0.0098307 0.0088183 0.0078472 0.0098403 0.0098210 0.0068437 0.0078627 0.0078472 0.0098210 0.0128139 0.0078223 0.0058610 0.0048871 0.0058710 0.0058610 0.0108336 0.0108336 0.0108017 0.0098185 0.0118082 0.0138285 0.0068419 0.0078223 0.0088530 0.0128139 0.0128427 0.0138673 0.0068286 0.0088314 0.0039217 0.0019594 0.0039179 0.0039054 0.0019517 0.0058682 0.0058682 0.0039054 0.0039179 0.0048979 0.0158392 0.0138248 0.0178942 0.0158035 0.0129080 0.0128475 0.0147944 0.0058581 0.0098210 0.0098307 0.0108150 0.0098307 0.0108150 0.0039064 0.0058710 0.0098744 0.0078492 0.0068655 0.0088401 0.0078723 0.0078415 0.0088401 0.0078723 0.0098549 0.0088509 0.0118597 0.0088422 0.0088487 0.0068655 0.0118299 0.0098549 0.0098452 
Lammel     0.0295493 0.0048836 0.0039179 0.0039140 0.0158794 0.0180190 0.0189200 0.0168907 0.0158951 0.0128554 0.0128554 0.0199836 0.0189631 0.0189631 0.0189442 0.0230950 0.0210544 0.0189631 0.0129263 0.0149188 0.0129007 0.0129135 0.0108642 0.0159109 0.0169459 0.0158951 0.0138597 0.0098549 0.0108671 0.0108564 0.0098549 0.0118800 0.0138810 0.0118650 0.0159198 0.0128716 0.0158995 0.0179679 0.0148851 0.0138910 0.0138772 0.0171089 0.0161004 0.0210876 0.0150728 0.0171262 0.0160520 0.0160681 0.0171434 0.0128971 0.0138635 0.0149377 0.0179729 0.0149526 0.0118416 0.0169506 0.0138635 0.0118533 0.0128844 0.0118800 0.0220660 0.0210755 0.0169075 0.0168907 0.0158794 0.0179271 0.0128716 0.0098549 0.0098744 0.0088705 0.0078820 0.0079054 0.0128554 0.0078820 0.0098549 0.0118533 0.0088705 0.0088618 0.0098584 0.0108427 0.0088684 0.0000000 0.0088596 0.0098584 0.0108534 0.0088771 0.0128716 0.0088596 0.0108564 0.0118416 0.0108497 0.0078588 0.0128589 0.0098682 0.0088509 0.0088509 0.0088596 0.0088509 0.0088509 0.0148851 0.0148703 0.0138635 0.0148851 0.0149609 0.0169892 0.0108564 0.0068807 0.0098975 0.0068739 0.0098877 0.0098452 0.0118682 0.0088946 0.0118565 0.0078492 0.0128589 0.0108671 0.0108564 0.0108564 0.0128914 0.0118682 0.0078569 0.0108778 0.0039140 0.0139301 0.0139162 0.0108642 0.0108564 0.0088596 0.0098452 0.0058970 0.0108700 0.0108778 0.0108564 0.0078976 0.0118682 0.0118416 0.0118864 0.0118682 0.0078976 0.0079054 0.0079211 0.0068807 0.0108700 0.0118682 0.0078898 0.0098584 0.0088401 0.0108534 0.0058739 0.0118714 0.0098646 0.0108564 0.0098682 0.0078492 0.0068605 0.0078588 0.0088509 0.0088596 0.0078492 0.0148703 0.0158794 0.0139048 0.0159312 0.0169337 0.0138635 0.0159312 0.0159312 0.0160270 0.0179909 0.0170062 0.0160359 0.0170574 0.0108994 0.0108671 0.0138948 0.0149039 0.0138910 0.0138948 0.0159312 0.0148851 0.0139086 0.0149147 0.0159154 0.0128716 0.0139363 0.0139086 0.0159154 0.0189685 0.0138635 0.0118714 0.0108886 0.0118918 0.0118714 0.0149295 0.0169581 0.0169075 0.0159109 0.0159109 0.0200092 0.0128681 0.0138635 0.0149444 0.0189685 0.0190118 0.0200664 0.0128427 0.0159198 0.0109348 0.0089388 0.0109240 0.0108886 0.0089034 0.0128914 0.0128914 0.0108886 0.0109240 0.0119186 0.0220597 0.0200036 0.0241679 0.0220093 0.0191103 0.0190201 0.0209793 0.0118650 0.0159154 0.0159312 0.0158951 0.0159312 0.0169290 0.0068824 0.0118918 0.0149867 0.0139124 0.0129135 0.0149229 0.0139540 0.0138986 0.0149229 0.0139540 0.0159719 0.0149419 0.0169987 0.0149270 0.0149377 0.0129135 0.0179729 0.0159719 0.0149419 
Lamoce     0.0241403 0.0058553 0.0048931 0.0048883 0.0097897 0.0118480 0.0127686 0.0107805 0.0097993 0.0078223 0.0068286 0.0137975 0.0127969 0.0127969 0.0127843 0.0168358 0.0148327 0.0127969 0.0068655 0.0088292 0.0068521 0.0068588 0.0048716 0.0098089 0.0108150 0.0097993 0.0078126 0.0029137 0.0038940 0.0038902 0.0029137 0.0048776 0.0078242 0.0068437 0.0098138 0.0068370 0.0098018 0.0138149 0.0088097 0.0078299 0.0078223 0.0109072 0.0099233 0.0148556 0.0089189 0.0109181 0.0098939 0.0099037 0.0109289 0.0068503 0.0078146 0.0088401 0.0118183 0.0088487 0.0058410 0.0108177 0.0078146 0.0058467 0.0068437 0.0058595 0.0158279 0.0148474 0.0107911 0.0107805 0.0097897 0.0117880 0.0068370 0.0029137 0.0029194 0.0038940 0.0019441 0.0019498 0.0058467 0.0019441 0.0029166 0.0058538 0.0038940 0.0019408 0.0029145 0.0038855 0.0019422 0.0088596 0.0000000 0.0029145 0.0038892 0.0019441 0.0058538 0.0000010 0.0038902 0.0058410 0.0058524 0.0009677 0.0058481 0.0029173 0.0019385 0.0019385 0.0019404 0.0019385 0.0019385 0.0088097 0.0088011 0.0078146 0.0088097 0.0088531 0.0108427 0.0038902 0.0009706 0.0029258 0.0038978 0.0029230 0.0029109 0.0048728 0.0019479 0.0048681 0.0048681 0.0058481 0.0038940 0.0038902 0.0038902 0.0058625 0.0048728 0.0048728 0.0038978 0.0048883 0.0088422 0.0088335 0.0038930 0.0038902 0.0019404 0.0029109 0.0019460 0.0058553 0.0038978 0.0038902 0.0009724 0.0048728 0.0048621 0.0048800 0.0048728 0.0019479 0.0019498 0.0019536 0.0029194 0.0058553 0.0048728 0.0009715 0.0029145 0.0058481 0.0038892 0.0029145 0.0048741 0.0029166 0.0038902 0.0038940 0.0048681 0.0038902 0.0009677 0.0019385 0.0019404 0.0048681 0.0088011 0.0097897 0.0078376 0.0098210 0.0108070 0.0078146 0.0108283 0.0108283 0.0108927 0.0118299 0.0108534 0.0108857 0.0108857 0.0048871 0.0048728 0.0078319 0.0088205 0.0078299 0.0078319 0.0098210 0.0088097 0.0078395 0.0098307 0.0098114 0.0068370 0.0078549 0.0078395 0.0098114 0.0128013 0.0078146 0.0058553 0.0048824 0.0058653 0.0058553 0.0108229 0.0108229 0.0107911 0.0098089 0.0117966 0.0138149 0.0068352 0.0078146 0.0088443 0.0128013 0.0128300 0.0138535 0.0068219 0.0088227 0.0039179 0.0019574 0.0039140 0.0039016 0.0019498 0.0058625 0.0058625 0.0039016 0.0039140 0.0048931 0.0158235 0.0138111 0.0178765 0.0157879 0.0128952 0.0108363 0.0147798 0.0058524 0.0098114 0.0098210 0.0108044 0.0098210 0.0108044 0.0039026 0.0058653 0.0098646 0.0078415 0.0068588 0.0088314 0.0078646 0.0078338 0.0088314 0.0078646 0.0098452 0.0088422 0.0118480 0.0088335 0.0088401 0.0068588 0.0118183 0.0098452 0.0098355 
LamorC     0.0251819 0.0068404 0.0058797 0.0058739 0.0107832 0.0128532 0.0137704 0.0117764 0.0107938 0.0088119 0.0078146 0.0148035 0.0138013 0.0138013 0.0137877 0.0178510 0.0158435 0.0138013 0.0078569 0.0078415 0.0078415 0.0078492 0.0058538 0.0108044 0.0118151 0.0107938 0.0088011 0.0038902 0.0048741 0.0048693 0.0038902 0.0058610 0.0088141 0.0078319 0.0108108 0.0078242 0.0107964 0.0148221 0.0098018 0.0088205 0.0088119 0.0119272 0.0109319 0.0158680 0.0099233 0.0119391 0.0108994 0.0109102 0.0119510 0.0078395 0.0088033 0.0098355 0.0128208 0.0098452 0.0068236 0.0118183 0.0088033 0.0068303 0.0078319 0.0068454 0.0168405 0.0158592 0.0117880 0.0117764 0.0107832 0.0127887 0.0078242 0.0038902 0.0038978 0.0048741 0.0029201 0.0029287 0.0068303 0.0029201 0.0038940 0.0068387 0.0048741 0.0029152 0.0019413 0.0029116 0.0029173 0.0098584 0.0029145 0.0000000 0.0029145 0.0000010 0.0048741 0.0029145 0.0048693 0.0068236 0.0068370 0.0019390 0.0068320 0.0038950 0.0029116 0.0029116 0.0029145 0.0029116 0.0029116 0.0098018 0.0097922 0.0088033 0.0098018 0.0098514 0.0118448 0.0048693 0.0019446 0.0039064 0.0048788 0.0039026 0.0038864 0.0058553 0.0029258 0.0058496 0.0058496 0.0068320 0.0048741 0.0048693 0.0048693 0.0068487 0.0058553 0.0058553 0.0048788 0.0058739 0.0098390 0.0098294 0.0048728 0.0048693 0.0029145 0.0038864 0.0029230 0.0068404 0.0048788 0.0048693 0.0019484 0.0058553 0.0058424 0.0058639 0.0058553 0.0029258 0.0029287 0.0019517 0.0038978 0.0068404 0.0058553 0.0019465 0.0038912 0.0068320 0.0048681 0.0038912 0.0058567 0.0038940 0.0048693 0.0048741 0.0058496 0.0048693 0.0019390 0.0009684 0.0009694 0.0058496 0.0097922 0.0107832 0.0088292 0.0108177 0.0118067 0.0088033 0.0118299 0.0118299 0.0119003 0.0128335 0.0118565 0.0118918 0.0118918 0.0058725 0.0058553 0.0088227 0.0098138 0.0088205 0.0088227 0.0108177 0.0098018 0.0088314 0.0108283 0.0108070 0.0078242 0.0088487 0.0088314 0.0108070 0.0138050 0.0088033 0.0068404 0.0058667 0.0068521 0.0068404 0.0118228 0.0118228 0.0117880 0.0108044 0.0127969 0.0148221 0.0078223 0.0088033 0.0098403 0.0138050 0.0138361 0.0148637 0.0078070 0.0098162 0.0049039 0.0029402 0.0048991 0.0048836 0.0029287 0.0068487 0.0068487 0.0048836 0.0048991 0.0058797 0.0168358 0.0148181 0.0188959 0.0167979 0.0139071 0.0138422 0.0157879 0.0068370 0.0108070 0.0108177 0.0118035 0.0108177 0.0118035 0.0048848 0.0068521 0.0108671 0.0088335 0.0078492 0.0098258 0.0088596 0.0088249 0.0098258 0.0088596 0.0108457 0.0098390 0.0128532 0.0098294 0.0098355 0.0078492 0.0128208 0.0108457 0.0108350 
Lamorn     0.0262111 0.0078242 0.0068655 0.0068588 0.0117734 0.0138535 0.0147653 0.0127686 0.0117850 0.0097993 0.0087989 0.0158035 0.0147994 0.0147994 0.0147848 0.0188584 0.0168478 0.0147994 0.0088465 0.0088292 0.0088292 0.0088379 0.0068352 0.0117966 0.0128095 0.0117850 0.0097872 0.0048669 0.0058538 0.0058481 0.0048669 0.0068437 0.0098018 0.0088183 0.0118035 0.0088097 0.0117880 0.0158235 0.0107911 0.0098089 0.0097993 0.0119089 0.0109143 0.0158435 0.0109143 0.0119207 0.0108819 0.0108927 0.0119326 0.0088270 0.0097897 0.0108283 0.0138186 0.0108390 0.0078050 0.0128139 0.0097897 0.0078126 0.0088183 0.0078299 0.0178460 0.0168646 0.0127811 0.0127686 0.0117734 0.0137839 0.0088097 0.0048669 0.0048764 0.0058538 0.0038968 0.0039082 0.0078126 0.0038968 0.0048716 0.0078223 0.0058538 0.0038902 0.0029145 0.0038855 0.0038930 0.0108534 0.0038892 0.0029145 0.0000000 0.0000010 0.0058538 0.0038892 0.0058481 0.0078050 0.0078203 0.0029109 0.0078146 0.0048728 0.0038855 0.0038855 0.0038892 0.0038855 0.0038855 0.0107911 0.0107805 0.0097897 0.0107911 0.0108457 0.0128427 0.0058481 0.0029194 0.0048871 0.0058595 0.0048824 0.0048621 0.0068370 0.0039044 0.0058481 0.0068303 0.0078146 0.0058538 0.0058481 0.0058481 0.0078338 0.0068370 0.0068370 0.0058595 0.0068588 0.0108321 0.0108214 0.0058524 0.0058481 0.0038892 0.0048621 0.0039006 0.0078242 0.0058595 0.0058481 0.0029251 0.0068370 0.0068219 0.0068470 0.0068370 0.0039044 0.0039082 0.0039159 0.0048764 0.0078242 0.0068370 0.0029222 0.0048681 0.0078146 0.0058467 0.0048681 0.0068387 0.0048716 0.0058481 0.0058538 0.0068303 0.0058481 0.0029109 0.0019385 0.0019404 0.0068303 0.0107805 0.0117734 0.0098185 0.0118112 0.0128013 0.0097897 0.0128265 0.0128265 0.0129029 0.0128139 0.0108390 0.0118735 0.0118735 0.0068571 0.0068370 0.0098114 0.0108044 0.0098089 0.0098114 0.0118112 0.0107911 0.0098210 0.0118228 0.0117995 0.0088097 0.0098403 0.0098210 0.0117995 0.0148035 0.0097897 0.0078242 0.0068503 0.0078376 0.0078242 0.0128189 0.0128189 0.0127811 0.0117966 0.0137930 0.0158235 0.0088075 0.0097897 0.0108336 0.0148035 0.0148368 0.0158680 0.0087903 0.0108070 0.0058898 0.0039236 0.0058840 0.0058653 0.0039082 0.0078338 0.0078338 0.0058653 0.0058840 0.0068655 0.0178410 0.0158192 0.0199070 0.0178008 0.0149120 0.0148433 0.0167886 0.0078203 0.0117995 0.0118112 0.0127969 0.0118112 0.0127969 0.0058667 0.0078376 0.0118650 0.0098234 0.0088379 0.0108177 0.0098525 0.0098138 0.0108177 0.0098525 0.0118416 0.0108321 0.0138535 0.0108214 0.0108283 0.0088379 0.0138186 0.0118416 0.0118299 
LamorS     0.0241889 0.0058667 0.0049027 0.0048979 0.0098089 0.0118714 0.0127937 0.0108017 0.0098185 0.0078376 0.0068419 0.0138248 0.0128221 0.0128221 0.0128095 0.0168692 0.0148621 0.0128221 0.0068790 0.0068655 0.0068655 0.0068722 0.0048811 0.0098282 0.0108363 0.0098185 0.0078279 0.0029194 0.0039016 0.0038978 0.0029194 0.0048871 0.0078395 0.0068571 0.0098331 0.0068503 0.0098210 0.0138422 0.0088270 0.0078453 0.0078376 0.0109398 0.0099431 0.0148851 0.0089366 0.0109507 0.0099135 0.0099233 0.0109616 0.0068638 0.0078299 0.0088574 0.0118416 0.0088662 0.0058524 0.0108390 0.0078299 0.0058581 0.0068571 0.0058710 0.0158592 0.0148769 0.0108123 0.0108017 0.0098089 0.0118112 0.0068503 0.0029194 0.0029251 0.0039016 0.0019479 0.0019536 0.0058581 0.0019479 0.0029222 0.0058653 0.0039016 0.0019446 0.0009712 0.0019422 0.0019460 0.0088771 0.0019441 0.0000010 0.0000010 0.0000000 0.0039016 0.0019441 0.0038978 0.0058524 0.0058638 0.0009696 0.0058595 0.0029230 0.0019422 0.0019422 0.0019441 0.0019422 0.0019422 0.0088270 0.0088183 0.0078299 0.0088270 0.0088705 0.0108642 0.0038978 0.0009724 0.0029315 0.0039054 0.0029287 0.0029166 0.0048824 0.0019517 0.0048776 0.0048776 0.0058595 0.0039016 0.0038978 0.0038978 0.0058739 0.0048824 0.0048824 0.0039054 0.0048979 0.0088596 0.0088509 0.0039006 0.0038978 0.0019441 0.0029166 0.0019498 0.0058667 0.0039054 0.0038978 0.0009743 0.0048824 0.0048716 0.0048896 0.0048824 0.0019517 0.0019536 0.0019555 0.0029251 0.0058667 0.0048824 0.0009734 0.0029201 0.0058595 0.0038968 0.0029201 0.0048836 0.0029222 0.0038978 0.0039016 0.0048776 0.0038978 0.0009696 0.0000010 0.0000010 0.0048776 0.0088183 0.0098089 0.0078530 0.0098403 0.0108283 0.0078299 0.0108497 0.0108497 0.0109143 0.0118533 0.0108642 0.0109072 0.0109072 0.0048967 0.0048824 0.0078472 0.0088379 0.0078453 0.0078472 0.0098403 0.0088270 0.0078549 0.0098500 0.0098307 0.0068503 0.0078704 0.0078549 0.0098307 0.0128265 0.0078299 0.0058667 0.0048919 0.0058768 0.0058667 0.0108443 0.0108443 0.0108123 0.0098282 0.0118198 0.0138422 0.0068486 0.0078299 0.0088617 0.0128265 0.0128554 0.0138810 0.0068352 0.0088401 0.0039255 0.0019613 0.0039217 0.0039092 0.0019536 0.0058739 0.0058739 0.0039092 0.0039217 0.0049027 0.0158549 0.0138384 0.0179120 0.0158192 0.0129208 0.0128602 0.0148090 0.0058638 0.0098307 0.0098403 0.0108256 0.0098403 0.0108256 0.0039102 0.0058768 0.0098841 0.0078569 0.0068722 0.0088487 0.0078801 0.0078492 0.0088487 0.0078801 0.0098646 0.0088596 0.0118714 0.0088509 0.0088574 0.0068722 0.0118416 0.0098646 0.0098549 
Lamsig     0.0283283 0.0098138 0.0088574 0.0088487 0.0137839 0.0158881 0.0167933 0.0147848 0.0137975 0.0117995 0.0107911 0.0178410 0.0168312 0.0168312 0.0168145 0.0209167 0.0188959 0.0168312 0.0108497 0.0108283 0.0108283 0.0108390 0.0088183 0.0138111 0.0148327 0.0137975 0.0117850 0.0068370 0.0078319 0.0078242 0.0068370 0.0088292 0.0118035 0.0108150 0.0138186 0.0108044 0.0138013 0.0178637 0.0127969 0.0118112 0.0117995 0.0149742 0.0139742 0.0189253 0.0129579 0.0149892 0.0139325 0.0139463 0.0150042 0.0108256 0.0117880 0.0128427 0.0158479 0.0128554 0.0097897 0.0148368 0.0117880 0.0097993 0.0108150 0.0098210 0.0198984 0.0189147 0.0147994 0.0147848 0.0137839 0.0158079 0.0108044 0.0068370 0.0068503 0.0078319 0.0058653 0.0058825 0.0097993 0.0058653 0.0068437 0.0098114 0.0078319 0.0058553 0.0048741 0.0019408 0.0058595 0.0128716 0.0058538 0.0048741 0.0058538 0.0039016 0.0000000 0.0058538 0.0078242 0.0097897 0.0098089 0.0048681 0.0098018 0.0068454 0.0058481 0.0058481 0.0058538 0.0058481 0.0058481 0.0127969 0.0127843 0.0117880 0.0127969 0.0128624 0.0148703 0.0078242 0.0048824 0.0068655 0.0078395 0.0068588 0.0068303 0.0088205 0.0058768 0.0088119 0.0088119 0.0098018 0.0078319 0.0078242 0.0078242 0.0098258 0.0088205 0.0088205 0.0078395 0.0088487 0.0128462 0.0128335 0.0078299 0.0078242 0.0058538 0.0068303 0.0058710 0.0098138 0.0078395 0.0078242 0.0048919 0.0088205 0.0088011 0.0088335 0.0088205 0.0058768 0.0058825 0.0058941 0.0068503 0.0098138 0.0088205 0.0048871 0.0068387 0.0098018 0.0078223 0.0068387 0.0088227 0.0068437 0.0078242 0.0078319 0.0088119 0.0078242 0.0048681 0.0038902 0.0038940 0.0088119 0.0127843 0.0137839 0.0118228 0.0138285 0.0148221 0.0117880 0.0148515 0.0148515 0.0149402 0.0158636 0.0148851 0.0149295 0.0149295 0.0088465 0.0088205 0.0118151 0.0128139 0.0118112 0.0118151 0.0138285 0.0127969 0.0118267 0.0138422 0.0138149 0.0108044 0.0118501 0.0118267 0.0138149 0.0168358 0.0117880 0.0098138 0.0088379 0.0098307 0.0098138 0.0148433 0.0148433 0.0147994 0.0138111 0.0158192 0.0178637 0.0108017 0.0117880 0.0128475 0.0168358 0.0168739 0.0179142 0.0107805 0.0128174 0.0078801 0.0059057 0.0078723 0.0078472 0.0058825 0.0098258 0.0098258 0.0078472 0.0078723 0.0088574 0.0198928 0.0178587 0.0219747 0.0198478 0.0169608 0.0168813 0.0188292 0.0098089 0.0138149 0.0138285 0.0148181 0.0138285 0.0148181 0.0078492 0.0098307 0.0138910 0.0118299 0.0108390 0.0128300 0.0118650 0.0118183 0.0128300 0.0118650 0.0138635 0.0128462 0.0158881 0.0128335 0.0128427 0.0108390 0.0158479 0.0138635 0.0138498 
Lamspe     0.0241403 0.0058553 0.0048931 0.0048883 0.0097897 0.0118480 0.0127686 0.0107805 0.0097993 0.0078223 0.0068286 0.0137975 0.0127969 0.0127969 0.0127843 0.0168358 0.0148327 0.0127969 0.0068655 0.0088292 0.0068521 0.0068588 0.0048716 0.0098089 0.0108150 0.0097993 0.0078126 0.0029137 0.0038940 0.0038902 0.0029137 0.0048776 0.0078242 0.0068437 0.0098138 0.0068370 0.0098018 0.0138149 0.0088097 0.0078299 0.0078223 0.0109181 0.0099233 0.0148556 0.0089189 0.0109289 0.0098939 0.0099037 0.0109398 0.0068503 0.0078146 0.0088401 0.0118183 0.0088487 0.0058410 0.0108177 0.0078146 0.0058467 0.0068437 0.0058595 0.0158279 0.0148474 0.0107911 0.0107805 0.0097897 0.0117880 0.0068370 0.0029137 0.0029194 0.0038940 0.0019441 0.0019498 0.0058467 0.0019441 0.0029166 0.0058538 0.0038940 0.0019408 0.0029145 0.0038855 0.0019422 0.0088596 0.0000010 0.0029145 0.0038892 0.0019441 0.0058538 0.0000000 0.0038902 0.0058410 0.0058524 0.0009677 0.0058481 0.0029173 0.0019385 0.0019385 0.0019404 0.0019385 0.0019385 0.0088097 0.0088011 0.0078146 0.0088097 0.0088531 0.0108427 0.0038902 0.0009706 0.0029258 0.0038978 0.0029230 0.0029109 0.0048728 0.0019479 0.0048681 0.0048681 0.0058481 0.0038940 0.0038902 0.0038902 0.0058625 0.0048728 0.0048728 0.0038978 0.0048883 0.0088422 0.0088335 0.0038930 0.0038902 0.0019404 0.0029109 0.0019460 0.0058553 0.0038978 0.0038902 0.0009724 0.0048728 0.0048621 0.0048800 0.0048728 0.0019479 0.0019498 0.0019536 0.0029194 0.0058553 0.0048728 0.0009715 0.0029145 0.0058481 0.0038892 0.0029145 0.0048741 0.0029166 0.0038902 0.0038940 0.0048681 0.0038902 0.0009677 0.0019385 0.0019404 0.0048681 0.0088011 0.0097897 0.0078376 0.0098210 0.0108070 0.0078146 0.0108283 0.0108283 0.0108927 0.0118299 0.0108534 0.0108749 0.0108857 0.0048871 0.0048728 0.0078319 0.0088205 0.0078299 0.0078319 0.0098210 0.0088097 0.0078395 0.0098307 0.0098114 0.0068370 0.0078549 0.0078395 0.0098114 0.0128013 0.0078146 0.0058553 0.0048824 0.0058653 0.0058553 0.0108229 0.0108123 0.0107911 0.0098089 0.0117966 0.0138149 0.0068352 0.0078146 0.0088443 0.0128013 0.0128300 0.0138535 0.0068219 0.0088227 0.0039179 0.0019574 0.0039140 0.0039016 0.0019498 0.0058625 0.0058625 0.0039016 0.0039140 0.0048931 0.0158235 0.0138111 0.0178765 0.0157879 0.0128952 0.0108363 0.0147798 0.0058524 0.0098114 0.0098210 0.0108044 0.0098210 0.0108044 0.0039026 0.0058653 0.0098646 0.0078415 0.0068588 0.0088314 0.0078646 0.0078338 0.0088314 0.0078646 0.0098452 0.0088422 0.0118480 0.0088335 0.0088401 0.0068588 0.0118183 0.0098452 0.0098355 
Lamtig     0.0241473 0.0078261 0.0068672 0.0068605 0.0097922 0.0118512 0.0127718 0.0107832 0.0098018 0.0078242 0.0068303 0.0138013 0.0128013 0.0128013 0.0127887 0.0168405 0.0148368 0.0128013 0.0068672 0.0088314 0.0068538 0.0068605 0.0048728 0.0098114 0.0108177 0.0098018 0.0078146 0.0009694 0.0019432 0.0019413 0.0009694 0.0029209 0.0078261 0.0068454 0.0098162 0.0068387 0.0098042 0.0138186 0.0088119 0.0078319 0.0078242 0.0109210 0.0099269 0.0148597 0.0089211 0.0109319 0.0098975 0.0099073 0.0109428 0.0078395 0.0078166 0.0088422 0.0118215 0.0088509 0.0058424 0.0108214 0.0078166 0.0058481 0.0068454 0.0058610 0.0158322 0.0148515 0.0107938 0.0107832 0.0097922 0.0117909 0.0068387 0.0009694 0.0009712 0.0038950 0.0009712 0.0009741 0.0038902 0.0009712 0.0009703 0.0038950 0.0038950 0.0038912 0.0048693 0.0058424 0.0038940 0.0108564 0.0038902 0.0048693 0.0058481 0.0038978 0.0078242 0.0038902 0.0000000 0.0058424 0.0058538 0.0029116 0.0038912 0.0048741 0.0038864 0.0038864 0.0029145 0.0038864 0.0038864 0.0088119 0.0088033 0.0078166 0.0088119 0.0088563 0.0108457 0.0019413 0.0029201 0.0029266 0.0058610 0.0029237 0.0009684 0.0068387 0.0019484 0.0068320 0.0068320 0.0038912 0.0019432 0.0019413 0.0019413 0.0058639 0.0029180 0.0068387 0.0019451 0.0068605 0.0088444 0.0088357 0.0019427 0.0019413 0.0038902 0.0009684 0.0039016 0.0058567 0.0058610 0.0019413 0.0029258 0.0029180 0.0029116 0.0068487 0.0029180 0.0009731 0.0009741 0.0009760 0.0048776 0.0058567 0.0029180 0.0029230 0.0029152 0.0078166 0.0019408 0.0048693 0.0068404 0.0009703 0.0019413 0.0038950 0.0068320 0.0058496 0.0029116 0.0038864 0.0038902 0.0068320 0.0088033 0.0097922 0.0078395 0.0098234 0.0108108 0.0078166 0.0108321 0.0108321 0.0108964 0.0118331 0.0108564 0.0108886 0.0108886 0.0048883 0.0048741 0.0078338 0.0088227 0.0078319 0.0078338 0.0098234 0.0088119 0.0078415 0.0098331 0.0098138 0.0068387 0.0078569 0.0078415 0.0098138 0.0128047 0.0078166 0.0058567 0.0048836 0.0058667 0.0058567 0.0108256 0.0108256 0.0107938 0.0098114 0.0117995 0.0138186 0.0068370 0.0078166 0.0088465 0.0128047 0.0128335 0.0138573 0.0068236 0.0068487 0.0039188 0.0000010 0.0029330 0.0019470 0.0009741 0.0039007 0.0039007 0.0009712 0.0029330 0.0029301 0.0158279 0.0138149 0.0178814 0.0157923 0.0128985 0.0128392 0.0147848 0.0058538 0.0098138 0.0098234 0.0108070 0.0098234 0.0108070 0.0058682 0.0058667 0.0098682 0.0078434 0.0068605 0.0088335 0.0078665 0.0078357 0.0088335 0.0078665 0.0098487 0.0088444 0.0118512 0.0088357 0.0088422 0.0078492 0.0118215 0.0098487 0.0098390 
Lchabe     0.0220565 0.0097922 0.0088379 0.0088292 0.0058424 0.0078549 0.0087925 0.0068236 0.0058481 0.0038902 0.0009677 0.0117880 0.0107938 0.0107938 0.0107832 0.0148075 0.0128139 0.0107938 0.0048883 0.0068454 0.0048788 0.0048836 0.0029137 0.0058538 0.0068454 0.0058481 0.0038855 0.0048621 0.0058481 0.0058424 0.0048621 0.0068370 0.0058496 0.0048728 0.0078261 0.0048681 0.0058496 0.0098138 0.0048681 0.0038940 0.0038902 0.0089034 0.0079132 0.0128335 0.0069147 0.0089123 0.0078898 0.0078976 0.0089211 0.0038978 0.0038864 0.0048848 0.0078357 0.0048896 0.0000010 0.0068470 0.0038864 0.0000010 0.0009703 0.0038940 0.0138050 0.0128265 0.0068303 0.0068236 0.0058424 0.0078166 0.0029145 0.0048621 0.0048716 0.0058481 0.0038930 0.0039044 0.0078050 0.0038930 0.0038892 0.0078146 0.0058481 0.0058424 0.0068236 0.0077974 0.0058467 0.0118416 0.0058410 0.0068236 0.0078050 0.0058524 0.0097897 0.0058410 0.0058424 0.0000000 0.0000010 0.0048574 0.0078070 0.0068303 0.0058353 0.0058353 0.0048621 0.0058353 0.0058353 0.0048681 0.0048634 0.0038864 0.0048681 0.0058768 0.0068621 0.0058424 0.0048716 0.0048824 0.0078223 0.0048776 0.0048574 0.0088011 0.0039006 0.0087925 0.0087925 0.0078070 0.0058481 0.0058424 0.0058424 0.0078261 0.0068303 0.0088011 0.0058538 0.0088292 0.0108214 0.0108108 0.0058467 0.0058424 0.0058410 0.0048574 0.0058581 0.0078166 0.0078223 0.0058424 0.0048811 0.0068303 0.0068153 0.0088141 0.0068303 0.0039006 0.0039044 0.0039121 0.0068352 0.0078166 0.0068303 0.0048764 0.0048634 0.0097801 0.0058410 0.0068236 0.0088033 0.0048669 0.0058424 0.0058481 0.0087925 0.0078070 0.0048574 0.0058353 0.0048621 0.0087925 0.0048634 0.0058424 0.0038978 0.0058610 0.0068404 0.0038864 0.0068538 0.0068538 0.0068943 0.0098258 0.0088509 0.0088771 0.0088771 0.0029230 0.0029145 0.0038950 0.0048741 0.0038940 0.0038950 0.0058610 0.0048681 0.0038988 0.0058667 0.0058553 0.0029145 0.0039064 0.0038988 0.0058553 0.0088141 0.0038864 0.0038912 0.0029201 0.0038978 0.0038912 0.0068503 0.0068503 0.0068303 0.0058538 0.0078223 0.0098138 0.0009687 0.0038864 0.0048871 0.0088141 0.0088335 0.0098417 0.0009668 0.0107964 0.0058840 0.0039197 0.0058782 0.0058595 0.0039044 0.0078261 0.0078261 0.0058595 0.0058782 0.0068588 0.0138013 0.0117995 0.0158392 0.0137704 0.0108764 0.0108256 0.0127686 0.0000010 0.0058553 0.0058610 0.0068387 0.0058610 0.0068387 0.0078319 0.0038978 0.0058869 0.0048800 0.0029237 0.0048800 0.0039112 0.0038959 0.0048800 0.0039112 0.0058754 0.0048860 0.0078549 0.0048812 0.0048848 0.0039026 0.0078357 0.0058754 0.0058696 
Lchaur     0.0221008 0.0088097 0.0078530 0.0078453 0.0058538 0.0078703 0.0088097 0.0068370 0.0058595 0.0038978 0.0009696 0.0118112 0.0108150 0.0108150 0.0108044 0.0148368 0.0128392 0.0108150 0.0048979 0.0068588 0.0048883 0.0048931 0.0029194 0.0048824 0.0058725 0.0048776 0.0038930 0.0048716 0.0058595 0.0058538 0.0048716 0.0068503 0.0058610 0.0048824 0.0078415 0.0048776 0.0058610 0.0098331 0.0048776 0.0039016 0.0038978 0.0089211 0.0079289 0.0128589 0.0069284 0.0089299 0.0079054 0.0079132 0.0089388 0.0039054 0.0038940 0.0048943 0.0078511 0.0048991 0.0000010 0.0068605 0.0038940 0.0000010 0.0009722 0.0039016 0.0138323 0.0128519 0.0068437 0.0068370 0.0058538 0.0078319 0.0029201 0.0048716 0.0048811 0.0058595 0.0039006 0.0039121 0.0078203 0.0039006 0.0038968 0.0078223 0.0058595 0.0058538 0.0068370 0.0078126 0.0058581 0.0108497 0.0058524 0.0068370 0.0078203 0.0058638 0.0098089 0.0058524 0.0058538 0.0000010 0.0000000 0.0048669 0.0078223 0.0068437 0.0058467 0.0058467 0.0048716 0.0058467 0.0058467 0.0048776 0.0048728 0.0038940 0.0048776 0.0058883 0.0068756 0.0058538 0.0048811 0.0048919 0.0078376 0.0048871 0.0048669 0.0088183 0.0039082 0.0088097 0.0088097 0.0078223 0.0058595 0.0058538 0.0058538 0.0078415 0.0068437 0.0088183 0.0058653 0.0078453 0.0108427 0.0108321 0.0058581 0.0058538 0.0058524 0.0048669 0.0058695 0.0078319 0.0078376 0.0058538 0.0048907 0.0068437 0.0068286 0.0088314 0.0068437 0.0039082 0.0039121 0.0039197 0.0068486 0.0078319 0.0068437 0.0048859 0.0048728 0.0097993 0.0058524 0.0068370 0.0088205 0.0048764 0.0058538 0.0058595 0.0088097 0.0078223 0.0048669 0.0058467 0.0048716 0.0088097 0.0048728 0.0058538 0.0039054 0.0058725 0.0068538 0.0038940 0.0068672 0.0068672 0.0069079 0.0098452 0.0088684 0.0088946 0.0088946 0.0029287 0.0029201 0.0039026 0.0048836 0.0039016 0.0039026 0.0058725 0.0048776 0.0039064 0.0058725 0.0058667 0.0029201 0.0039140 0.0039064 0.0058667 0.0088314 0.0038940 0.0038988 0.0029258 0.0039054 0.0038988 0.0068638 0.0068638 0.0068437 0.0058653 0.0078376 0.0098331 0.0009706 0.0038940 0.0048967 0.0088314 0.0088509 0.0098611 0.0009687 0.0108177 0.0058956 0.0039274 0.0058898 0.0058710 0.0039121 0.0078415 0.0078415 0.0058710 0.0058898 0.0068722 0.0138285 0.0118228 0.0158706 0.0137975 0.0108980 0.0108470 0.0127937 0.0000010 0.0058667 0.0058725 0.0068521 0.0058725 0.0068521 0.0078472 0.0039054 0.0058985 0.0048896 0.0029294 0.0048896 0.0039188 0.0039035 0.0048896 0.0039188 0.0058869 0.0048955 0.0078703 0.0048907 0.0048943 0.0039102 0.0078511 0.0058869 0.0058811 
Lepatt     0.0230851 0.0048693 0.0039064 0.0039026 0.0087925 0.0108379 0.0117619 0.0097801 0.0088011 0.0068303 0.0058410 0.0127843 0.0117880 0.0117880 0.0117764 0.0158122 0.0138149 0.0117880 0.0058725 0.0078319 0.0058610 0.0058667 0.0038892 0.0088097 0.0098114 0.0088011 0.0068219 0.0019385 0.0029145 0.0029116 0.0019385 0.0038940 0.0068320 0.0058538 0.0088141 0.0058481 0.0088033 0.0128013 0.0078146 0.0068370 0.0068303 0.0099037 0.0089123 0.0138361 0.0079113 0.0099135 0.0088859 0.0088946 0.0099233 0.0058595 0.0068236 0.0078415 0.0108108 0.0078492 0.0048574 0.0098138 0.0068236 0.0048621 0.0058538 0.0048728 0.0148075 0.0138285 0.0097897 0.0097801 0.0087925 0.0107832 0.0058481 0.0019385 0.0019422 0.0029145 0.0009696 0.0009724 0.0048621 0.0009696 0.0019404 0.0048681 0.0029145 0.0009684 0.0019390 0.0029081 0.0009687 0.0078588 0.0009677 0.0019390 0.0029109 0.0009696 0.0048681 0.0009677 0.0029116 0.0048574 0.0048669 0.0000000 0.0048634 0.0019408 0.0009668 0.0009668 0.0009677 0.0009668 0.0009668 0.0078146 0.0078070 0.0068236 0.0078146 0.0078530 0.0098355 0.0029116 0.0000010 0.0019465 0.0029173 0.0019446 0.0019366 0.0038902 0.0009715 0.0038864 0.0038864 0.0048634 0.0029145 0.0029116 0.0029116 0.0048753 0.0038902 0.0038902 0.0029173 0.0039026 0.0078434 0.0078357 0.0029137 0.0029116 0.0009677 0.0019366 0.0009706 0.0048693 0.0029173 0.0029116 0.0000010 0.0038902 0.0038817 0.0038959 0.0038902 0.0009715 0.0009724 0.0009743 0.0019422 0.0048693 0.0038902 0.0000010 0.0019390 0.0048634 0.0029109 0.0019390 0.0038912 0.0019404 0.0029116 0.0029145 0.0038864 0.0029116 0.0000010 0.0009668 0.0009677 0.0038864 0.0078070 0.0087925 0.0068437 0.0088205 0.0098042 0.0068236 0.0098234 0.0098234 0.0098817 0.0108214 0.0098452 0.0098744 0.0098744 0.0039016 0.0038902 0.0068387 0.0078242 0.0068370 0.0068387 0.0088205 0.0078146 0.0068454 0.0088292 0.0088119 0.0058481 0.0068588 0.0068454 0.0088119 0.0117909 0.0068236 0.0048693 0.0038978 0.0048776 0.0048693 0.0098185 0.0098185 0.0097897 0.0088097 0.0107911 0.0128013 0.0058467 0.0068236 0.0078453 0.0117909 0.0118183 0.0128370 0.0058353 0.0078261 0.0029323 0.0009762 0.0029294 0.0029201 0.0009724 0.0048753 0.0048753 0.0029201 0.0029294 0.0039064 0.0148035 0.0127969 0.0168478 0.0147703 0.0118783 0.0118228 0.0137658 0.0048669 0.0088119 0.0088205 0.0098018 0.0088205 0.0098018 0.0029209 0.0048776 0.0088596 0.0068470 0.0058667 0.0078338 0.0068672 0.0068404 0.0078338 0.0068672 0.0088422 0.0078434 0.0108379 0.0078357 0.0078415 0.0058667 0.0108108 0.0088422 0.0088335 
Lepcun     0.0262188 0.0098042 0.0088487 0.0088401 0.0117764 0.0138573 0.0147703 0.0127718 0.0117880 0.0098018 0.0088011 0.0158079 0.0138013 0.0148035 0.0147889 0.0188637 0.0168525 0.0148035 0.0088487 0.0108177 0.0088314 0.0088401 0.0068370 0.0117995 0.0128139 0.0117880 0.0097897 0.0029145 0.0019385 0.0038912 0.0019385 0.0038940 0.0098042 0.0088205 0.0118067 0.0088119 0.0117909 0.0158279 0.0107938 0.0098114 0.0098018 0.0119121 0.0109181 0.0158680 0.0109289 0.0119240 0.0119036 0.0119154 0.0119358 0.0098210 0.0097922 0.0098234 0.0138224 0.0108427 0.0078070 0.0128174 0.0097922 0.0078146 0.0088205 0.0078319 0.0178510 0.0168692 0.0127843 0.0127718 0.0117764 0.0137877 0.0088119 0.0029145 0.0029201 0.0058553 0.0029201 0.0019479 0.0058481 0.0029201 0.0029173 0.0058553 0.0058553 0.0058496 0.0068320 0.0078070 0.0058538 0.0128589 0.0058481 0.0068320 0.0078146 0.0058595 0.0098018 0.0058481 0.0038912 0.0078070 0.0078223 0.0048634 0.0000000 0.0068387 0.0058424 0.0058424 0.0048681 0.0058424 0.0058424 0.0107938 0.0107832 0.0097922 0.0107938 0.0108486 0.0108177 0.0038912 0.0048776 0.0048883 0.0078319 0.0048836 0.0029116 0.0088119 0.0039054 0.0088033 0.0088033 0.0038817 0.0019385 0.0038912 0.0038912 0.0058496 0.0029109 0.0088119 0.0019404 0.0078395 0.0088227 0.0088141 0.0038940 0.0019366 0.0058481 0.0029116 0.0048764 0.0058424 0.0078319 0.0019366 0.0048871 0.0029109 0.0048634 0.0088249 0.0048741 0.0019460 0.0019479 0.0019517 0.0068437 0.0058424 0.0029109 0.0048824 0.0048693 0.0097922 0.0038902 0.0068320 0.0088141 0.0029173 0.0038912 0.0038855 0.0088033 0.0078166 0.0048634 0.0058424 0.0058481 0.0088033 0.0107832 0.0117764 0.0098210 0.0118151 0.0128047 0.0097922 0.0128300 0.0128300 0.0129064 0.0138361 0.0128589 0.0128971 0.0118918 0.0068588 0.0068387 0.0098138 0.0108070 0.0098114 0.0098138 0.0118151 0.0107938 0.0098234 0.0118267 0.0118035 0.0088119 0.0098428 0.0098234 0.0118035 0.0148075 0.0097922 0.0078261 0.0068521 0.0078395 0.0078261 0.0128221 0.0128221 0.0127843 0.0117995 0.0137975 0.0158279 0.0088097 0.0097922 0.0108363 0.0148075 0.0148409 0.0158724 0.0087925 0.0068320 0.0048979 0.0019555 0.0029258 0.0029201 0.0019479 0.0038912 0.0038912 0.0019422 0.0029258 0.0029230 0.0168358 0.0148181 0.0188959 0.0167979 0.0139071 0.0138422 0.0157879 0.0078223 0.0118035 0.0118151 0.0128013 0.0118151 0.0128013 0.0078415 0.0078395 0.0098428 0.0098258 0.0088401 0.0108214 0.0088487 0.0098162 0.0108214 0.0098549 0.0098234 0.0108350 0.0138573 0.0108243 0.0108321 0.0078299 0.0138224 0.0118448 0.0118331 
Lepelo     0.0252073 0.0068470 0.0058855 0.0058797 0.0098018 0.0128659 0.0137839 0.0107938 0.0097993 0.0088205 0.0078223 0.0148181 0.0138149 0.0138149 0.0138013 0.0178687 0.0158592 0.0138149 0.0078646 0.0098331 0.0078492 0.0078569 0.0058595 0.0108150 0.0118267 0.0108044 0.0088097 0.0038940 0.0048788 0.0048741 0.0038940 0.0058667 0.0088227 0.0078395 0.0108214 0.0078319 0.0098138 0.0138323 0.0098114 0.0088292 0.0088205 0.0119391 0.0109428 0.0158838 0.0099332 0.0119510 0.0109102 0.0109210 0.0119629 0.0078472 0.0088119 0.0098452 0.0128335 0.0098549 0.0068303 0.0108321 0.0088119 0.0068370 0.0078395 0.0068521 0.0168572 0.0158750 0.0108044 0.0107938 0.0098018 0.0118035 0.0068370 0.0038940 0.0039016 0.0048788 0.0029230 0.0029315 0.0068370 0.0029230 0.0038978 0.0068454 0.0048788 0.0029180 0.0038950 0.0048681 0.0029201 0.0098682 0.0029173 0.0038950 0.0048728 0.0029230 0.0068454 0.0029173 0.0048741 0.0068303 0.0068437 0.0019408 0.0068387 0.0000000 0.0029145 0.0029145 0.0029173 0.0029145 0.0029145 0.0098114 0.0098018 0.0078242 0.0088097 0.0098611 0.0118565 0.0048741 0.0019465 0.0039102 0.0048836 0.0039064 0.0038902 0.0058610 0.0029287 0.0058553 0.0058553 0.0068387 0.0048788 0.0048741 0.0048741 0.0068554 0.0058610 0.0058610 0.0048836 0.0058797 0.0098487 0.0098390 0.0048776 0.0048741 0.0029173 0.0038902 0.0029258 0.0068470 0.0048836 0.0048741 0.0019503 0.0058610 0.0058481 0.0058696 0.0058610 0.0029287 0.0029315 0.0029373 0.0039016 0.0068470 0.0058610 0.0019484 0.0038950 0.0068387 0.0048728 0.0038950 0.0058625 0.0038978 0.0048741 0.0048788 0.0058553 0.0048741 0.0019408 0.0029145 0.0029173 0.0058553 0.0098018 0.0107938 0.0088379 0.0108283 0.0118183 0.0078242 0.0118416 0.0118416 0.0119121 0.0128462 0.0118682 0.0119036 0.0119036 0.0058782 0.0058610 0.0078319 0.0088205 0.0078299 0.0078319 0.0098210 0.0088205 0.0078395 0.0098307 0.0098114 0.0068370 0.0078549 0.0078395 0.0098114 0.0128174 0.0078242 0.0068470 0.0058725 0.0068588 0.0068470 0.0108229 0.0108363 0.0107911 0.0098089 0.0128095 0.0138323 0.0078299 0.0078242 0.0088553 0.0138186 0.0138498 0.0148785 0.0078146 0.0098258 0.0049088 0.0029431 0.0049039 0.0048883 0.0029315 0.0068554 0.0068554 0.0048883 0.0049039 0.0058855 0.0168525 0.0148327 0.0189147 0.0168145 0.0139210 0.0138559 0.0158035 0.0068437 0.0098114 0.0098210 0.0108177 0.0098210 0.0108177 0.0048896 0.0068588 0.0108778 0.0088422 0.0078569 0.0098355 0.0088684 0.0088335 0.0098355 0.0088684 0.0108564 0.0088422 0.0128659 0.0098390 0.0098452 0.0078569 0.0128335 0.0108564 0.0108457 
Lepkam     0.0241160 0.0058496 0.0048883 0.0048836 0.0097801 0.0118363 0.0127560 0.0107699 0.0097897 0.0078146 0.0068219 0.0137839 0.0127843 0.0127843 0.0127718 0.0168192 0.0148181 0.0127843 0.0068588 0.0088205 0.0068454 0.0068521 0.0048669 0.0097993 0.0108044 0.0097897 0.0078050 0.0029109 0.0038902 0.0038864 0.0029109 0.0048728 0.0078166 0.0068370 0.0098042 0.0068303 0.0097922 0.0138013 0.0088011 0.0078223 0.0078146 0.0109072 0.0099135 0.0148409 0.0089101 0.0109181 0.0098841 0.0098939 0.0109289 0.0068437 0.0078070 0.0088314 0.0118067 0.0088401 0.0058353 0.0108070 0.0078070 0.0058410 0.0068370 0.0058538 0.0158122 0.0148327 0.0107805 0.0087925 0.0097801 0.0117764 0.0068303 0.0029109 0.0029166 0.0038902 0.0019422 0.0019479 0.0058410 0.0019422 0.0029137 0.0058481 0.0038902 0.0019390 0.0029116 0.0038817 0.0019404 0.0088509 0.0019385 0.0029116 0.0038855 0.0019422 0.0058481 0.0019385 0.0038864 0.0058353 0.0058467 0.0009668 0.0058424 0.0029145 0.0000000 0.0000010 0.0000010 0.0019366 0.0019366 0.0088011 0.0087925 0.0078070 0.0088011 0.0088444 0.0108321 0.0038864 0.0000010 0.0029230 0.0038940 0.0029201 0.0029081 0.0048681 0.0019460 0.0048634 0.0048634 0.0058424 0.0038902 0.0038864 0.0038864 0.0058567 0.0048681 0.0048681 0.0038940 0.0048836 0.0088335 0.0088249 0.0038892 0.0038864 0.0009677 0.0029081 0.0019441 0.0058496 0.0038940 0.0038864 0.0000010 0.0048681 0.0048574 0.0048753 0.0048681 0.0019460 0.0019479 0.0019517 0.0029166 0.0058496 0.0048681 0.0000010 0.0029116 0.0058424 0.0038855 0.0029116 0.0048693 0.0029137 0.0038864 0.0038902 0.0048634 0.0038864 0.0009668 0.0019366 0.0019385 0.0048634 0.0087925 0.0097801 0.0078299 0.0098114 0.0107964 0.0078070 0.0108177 0.0108177 0.0108819 0.0118183 0.0108427 0.0108749 0.0108749 0.0048824 0.0048681 0.0078242 0.0088119 0.0078223 0.0078242 0.0098114 0.0088011 0.0078319 0.0098210 0.0098018 0.0068303 0.0078472 0.0078319 0.0098018 0.0127887 0.0078070 0.0058496 0.0048776 0.0058595 0.0058496 0.0108123 0.0108123 0.0107805 0.0097993 0.0117850 0.0138013 0.0068286 0.0078070 0.0088356 0.0127887 0.0128174 0.0138398 0.0068153 0.0088141 0.0039140 0.0019555 0.0039102 0.0038978 0.0019479 0.0058567 0.0058567 0.0038978 0.0039102 0.0048883 0.0158079 0.0137975 0.0168478 0.0157724 0.0128824 0.0128221 0.0147653 0.0058467 0.0098018 0.0098114 0.0107938 0.0098114 0.0107938 0.0038988 0.0058595 0.0098549 0.0078338 0.0068521 0.0088227 0.0078569 0.0078261 0.0088227 0.0078569 0.0098355 0.0088335 0.0118363 0.0088249 0.0088314 0.0068521 0.0118067 0.0098355 0.0098258 
Lepken     0.0241160 0.0058496 0.0048883 0.0048836 0.0097801 0.0118363 0.0127560 0.0107699 0.0097897 0.0078146 0.0068219 0.0137839 0.0127843 0.0127843 0.0127718 0.0168192 0.0148181 0.0127843 0.0068588 0.0088205 0.0068454 0.0068521 0.0048669 0.0097993 0.0108044 0.0097897 0.0078050 0.0029109 0.0038902 0.0038864 0.0029109 0.0048728 0.0078166 0.0068370 0.0098042 0.0068303 0.0097922 0.0138013 0.0088011 0.0078223 0.0078146 0.0109072 0.0099135 0.0148409 0.0089101 0.0109181 0.0098841 0.0098939 0.0109289 0.0068437 0.0078070 0.0088314 0.0118067 0.0088401 0.0058353 0.0108070 0.0078070 0.0058410 0.0068370 0.0058538 0.0158122 0.0148327 0.0107805 0.0087925 0.0097801 0.0117764 0.0068303 0.0029109 0.0029166 0.0038902 0.0019422 0.0019479 0.0058410 0.0019422 0.0029137 0.0058481 0.0038902 0.0019390 0.0029116 0.0038817 0.0019404 0.0088509 0.0019385 0.0029116 0.0038855 0.0019422 0.0058481 0.0019385 0.0038864 0.0058353 0.0058467 0.0009668 0.0058424 0.0029145 0.0000010 0.0000000 0.0000010 0.0019366 0.0019366 0.0088011 0.0087925 0.0078070 0.0088011 0.0088444 0.0108321 0.0038864 0.0000010 0.0029230 0.0038940 0.0029201 0.0029081 0.0048681 0.0019460 0.0048634 0.0048634 0.0058424 0.0038902 0.0038864 0.0038864 0.0058567 0.0048681 0.0048681 0.0038940 0.0048836 0.0088335 0.0088249 0.0038892 0.0038864 0.0009677 0.0029081 0.0019441 0.0058496 0.0038940 0.0038864 0.0000010 0.0048681 0.0048574 0.0048753 0.0048681 0.0019460 0.0019479 0.0019517 0.0029166 0.0058496 0.0048681 0.0000010 0.0029116 0.0058424 0.0038855 0.0029116 0.0048693 0.0029137 0.0038864 0.0038902 0.0048634 0.0038864 0.0009668 0.0019366 0.0019385 0.0048634 0.0087925 0.0097801 0.0078299 0.0098114 0.0107964 0.0078070 0.0108177 0.0108177 0.0108819 0.0118183 0.0108427 0.0108749 0.0108749 0.0048824 0.0048681 0.0078242 0.0088119 0.0078223 0.0078242 0.0098114 0.0088011 0.0078319 0.0098210 0.0098018 0.0068303 0.0078472 0.0078319 0.0098018 0.0127887 0.0078070 0.0058496 0.0048776 0.0058595 0.0058496 0.0108123 0.0108123 0.0107805 0.0097993 0.0117850 0.0138013 0.0068286 0.0078070 0.0088356 0.0127887 0.0128174 0.0138398 0.0068153 0.0088141 0.0039140 0.0019555 0.0039102 0.0038978 0.0019479 0.0058567 0.0058567 0.0038978 0.0039102 0.0048883 0.0158079 0.0137975 0.0168478 0.0157724 0.0128824 0.0128221 0.0147653 0.0058467 0.0098018 0.0098114 0.0107938 0.0098114 0.0107938 0.0038988 0.0058595 0.0098549 0.0078338 0.0068521 0.0088227 0.0078569 0.0078261 0.0088227 0.0078569 0.0098355 0.0088335 0.0118363 0.0088249 0.0088314 0.0068521 0.0118067 0.0098355 0.0098258 
LepmeK     0.0231083 0.0058553 0.0048931 0.0048883 0.0088011 0.0108486 0.0117734 0.0097897 0.0088097 0.0068370 0.0058467 0.0127969 0.0117995 0.0117995 0.0117880 0.0158279 0.0138285 0.0117995 0.0058782 0.0078395 0.0058667 0.0058725 0.0038930 0.0088183 0.0098210 0.0088097 0.0068286 0.0019404 0.0029173 0.0029145 0.0019404 0.0038978 0.0068387 0.0058595 0.0088227 0.0058538 0.0088119 0.0128139 0.0078223 0.0068437 0.0068370 0.0099135 0.0089211 0.0138498 0.0079191 0.0099233 0.0088946 0.0089034 0.0099332 0.0068437 0.0068303 0.0078492 0.0108214 0.0078569 0.0048621 0.0098234 0.0068303 0.0048669 0.0058595 0.0048776 0.0148221 0.0138422 0.0097993 0.0078146 0.0088011 0.0107938 0.0058538 0.0019404 0.0019441 0.0029173 0.0009706 0.0009734 0.0048669 0.0009706 0.0019422 0.0048728 0.0029173 0.0019408 0.0029145 0.0038855 0.0019422 0.0088596 0.0019404 0.0029145 0.0038892 0.0019441 0.0058538 0.0019404 0.0029145 0.0048621 0.0048716 0.0009677 0.0048681 0.0029173 0.0000010 0.0000010 0.0000000 0.0019385 0.0019385 0.0078223 0.0078146 0.0068303 0.0078223 0.0078607 0.0098452 0.0029145 0.0000010 0.0019484 0.0038978 0.0019465 0.0019385 0.0048728 0.0009724 0.0048681 0.0048681 0.0048681 0.0029173 0.0029145 0.0029145 0.0048800 0.0038940 0.0048728 0.0029201 0.0048883 0.0078511 0.0078434 0.0029166 0.0029145 0.0009687 0.0019385 0.0019460 0.0048741 0.0038978 0.0029145 0.0000010 0.0038940 0.0038855 0.0048800 0.0038940 0.0009724 0.0009734 0.0009753 0.0029194 0.0048741 0.0038940 0.0000010 0.0019408 0.0058481 0.0029137 0.0029145 0.0048741 0.0019422 0.0029145 0.0029173 0.0048681 0.0038902 0.0009677 0.0019385 0.0019404 0.0048681 0.0078146 0.0088011 0.0068503 0.0088292 0.0098138 0.0068303 0.0098331 0.0098331 0.0098915 0.0108321 0.0098549 0.0098841 0.0098841 0.0039054 0.0038940 0.0068454 0.0078319 0.0068437 0.0068454 0.0088292 0.0078223 0.0068521 0.0088379 0.0088205 0.0058538 0.0068655 0.0068521 0.0088205 0.0118035 0.0068303 0.0048741 0.0039016 0.0048824 0.0048741 0.0098282 0.0098282 0.0097993 0.0088183 0.0108017 0.0128139 0.0058524 0.0068303 0.0078530 0.0118035 0.0118299 0.0128497 0.0058410 0.0078338 0.0029351 0.0009772 0.0029323 0.0029230 0.0009734 0.0048800 0.0048800 0.0029230 0.0029323 0.0039102 0.0148181 0.0128095 0.0158549 0.0147848 0.0118901 0.0118345 0.0137794 0.0048716 0.0088205 0.0088292 0.0098114 0.0088292 0.0098114 0.0039026 0.0048824 0.0088684 0.0068538 0.0058725 0.0078415 0.0068739 0.0068470 0.0078415 0.0068739 0.0088509 0.0078511 0.0108486 0.0078434 0.0078492 0.0068521 0.0108214 0.0088509 0.0088422 
Lepmim     0.0241160 0.0058496 0.0048883 0.0048836 0.0097801 0.0118363 0.0127560 0.0107699 0.0097897 0.0078146 0.0068219 0.0117880 0.0107938 0.0107938 0.0107832 0.0148075 0.0128139 0.0107938 0.0068588 0.0088205 0.0068454 0.0068521 0.0048669 0.0097993 0.0108044 0.0097897 0.0078050 0.0029109 0.0038902 0.0038864 0.0029109 0.0048728 0.0078166 0.0068370 0.0098042 0.0068303 0.0097922 0.0138013 0.0088011 0.0078223 0.0078146 0.0109072 0.0099135 0.0148409 0.0089101 0.0109181 0.0098841 0.0098939 0.0109289 0.0068437 0.0078070 0.0088314 0.0118067 0.0088401 0.0058353 0.0108070 0.0078070 0.0058410 0.0068370 0.0058538 0.0138050 0.0128265 0.0107805 0.0107699 0.0097801 0.0117764 0.0068303 0.0029109 0.0029166 0.0038902 0.0019422 0.0019479 0.0058410 0.0019422 0.0029137 0.0058481 0.0038902 0.0019390 0.0029116 0.0038817 0.0019404 0.0088509 0.0019385 0.0029116 0.0038855 0.0019422 0.0058481 0.0019385 0.0038864 0.0058353 0.0058467 0.0009668 0.0058424 0.0029145 0.0019366 0.0019366 0.0019385 0.0000000 0.0019366 0.0088011 0.0087925 0.0078070 0.0088011 0.0088444 0.0108321 0.0038864 0.0009696 0.0029230 0.0038940 0.0029201 0.0029081 0.0048681 0.0019460 0.0048634 0.0048634 0.0058424 0.0038902 0.0038864 0.0038864 0.0058567 0.0048681 0.0048681 0.0038940 0.0048836 0.0088335 0.0088249 0.0038892 0.0038864 0.0019385 0.0029081 0.0019441 0.0058496 0.0038940 0.0038864 0.0009715 0.0048681 0.0048574 0.0048753 0.0048681 0.0019460 0.0019479 0.0019517 0.0029166 0.0058496 0.0048681 0.0009706 0.0029116 0.0058424 0.0038855 0.0029116 0.0048693 0.0029137 0.0038864 0.0038902 0.0048634 0.0038864 0.0009668 0.0019366 0.0019385 0.0048634 0.0087925 0.0097801 0.0078299 0.0098114 0.0107964 0.0078070 0.0108177 0.0108177 0.0108819 0.0118183 0.0108427 0.0108749 0.0108749 0.0048824 0.0048681 0.0078242 0.0088119 0.0078223 0.0078242 0.0098114 0.0088011 0.0078319 0.0098210 0.0098018 0.0068303 0.0078472 0.0078319 0.0098018 0.0127887 0.0078070 0.0058496 0.0048776 0.0058595 0.0058496 0.0108123 0.0108123 0.0107805 0.0097993 0.0117850 0.0138013 0.0068286 0.0078070 0.0088356 0.0127887 0.0128174 0.0138398 0.0068153 0.0088141 0.0039140 0.0019555 0.0039102 0.0038978 0.0019479 0.0058567 0.0058567 0.0038978 0.0039102 0.0048883 0.0158079 0.0137975 0.0178587 0.0157724 0.0128824 0.0128221 0.0147653 0.0058467 0.0098018 0.0098114 0.0107938 0.0098114 0.0107938 0.0038988 0.0058595 0.0098549 0.0078338 0.0068521 0.0088227 0.0078569 0.0078261 0.0088227 0.0078569 0.0098355 0.0088335 0.0118363 0.0088249 0.0088314 0.0068521 0.0098162 0.0088422 0.0098258 
Leppro     0.0241160 0.0058496 0.0048883 0.0048836 0.0097801 0.0118363 0.0127560 0.0107699 0.0097897 0.0078146 0.0068219 0.0137839 0.0127843 0.0127843 0.0127718 0.0168192 0.0148181 0.0127843 0.0068588 0.0088205 0.0068454 0.0068521 0.0048669 0.0097993 0.0108044 0.0097897 0.0078050 0.0029109 0.0038902 0.0038864 0.0029109 0.0048728 0.0078166 0.0068370 0.0098042 0.0068303 0.0097922 0.0138013 0.0088011 0.0078223 0.0078146 0.0109072 0.0099135 0.0148409 0.0089101 0.0109181 0.0098841 0.0098939 0.0109289 0.0068437 0.0078070 0.0088314 0.0118067 0.0088401 0.0058353 0.0108070 0.0078070 0.0058410 0.0068370 0.0058538 0.0158122 0.0148327 0.0107805 0.0107699 0.0097801 0.0117764 0.0068303 0.0029109 0.0029166 0.0038902 0.0019422 0.0019479 0.0058410 0.0019422 0.0029137 0.0058481 0.0038902 0.0019390 0.0029116 0.0038817 0.0019404 0.0088509 0.0019385 0.0029116 0.0038855 0.0019422 0.0058481 0.0019385 0.0038864 0.0058353 0.0058467 0.0009668 0.0058424 0.0029145 0.0019366 0.0019366 0.0019385 0.0019366 0.0000000 0.0088011 0.0087925 0.0078070 0.0088011 0.0088444 0.0108321 0.0038864 0.0009696 0.0029230 0.0038940 0.0029201 0.0029081 0.0048681 0.0019460 0.0048634 0.0048634 0.0058424 0.0038902 0.0038864 0.0038864 0.0058567 0.0048681 0.0048681 0.0038940 0.0048836 0.0088335 0.0088249 0.0038892 0.0038864 0.0000010 0.0029081 0.0019441 0.0058496 0.0038940 0.0038864 0.0000010 0.0048681 0.0048574 0.0048753 0.0048681 0.0019460 0.0019479 0.0019517 0.0029166 0.0058496 0.0048681 0.0009706 0.0029116 0.0058424 0.0038855 0.0029116 0.0048693 0.0029137 0.0038864 0.0038902 0.0048634 0.0038864 0.0009668 0.0019366 0.0019385 0.0048634 0.0087925 0.0097801 0.0078299 0.0098114 0.0107964 0.0078070 0.0108177 0.0108177 0.0108819 0.0118183 0.0108427 0.0108749 0.0108749 0.0048824 0.0048681 0.0078242 0.0088119 0.0078223 0.0078242 0.0098114 0.0088011 0.0078319 0.0098210 0.0098018 0.0068303 0.0078472 0.0078319 0.0098018 0.0127887 0.0078070 0.0058496 0.0048776 0.0058595 0.0058496 0.0108123 0.0108123 0.0107805 0.0097993 0.0117850 0.0138013 0.0068286 0.0078070 0.0088356 0.0127887 0.0128174 0.0138398 0.0068153 0.0088141 0.0039140 0.0019555 0.0039102 0.0038978 0.0019479 0.0058567 0.0058567 0.0038978 0.0039102 0.0048883 0.0158079 0.0137975 0.0178587 0.0157724 0.0128824 0.0128221 0.0147653 0.0058467 0.0098018 0.0098114 0.0107938 0.0098114 0.0107938 0.0038988 0.0058595 0.0098549 0.0078338 0.0068521 0.0088227 0.0078569 0.0078261 0.0088227 0.0078569 0.0098355 0.0088335 0.0118363 0.0088249 0.0088314 0.0068521 0.0118067 0.0098355 0.0098258 
Lesper     0.0230785 0.0128013 0.0118501 0.0118384 0.0088119 0.0108622 0.0117880 0.0098018 0.0088205 0.0009687 0.0058538 0.0148181 0.0138149 0.0138149 0.0138013 0.0178687 0.0158592 0.0138149 0.0078646 0.0098331 0.0078492 0.0078569 0.0058595 0.0088292 0.0098331 0.0088205 0.0009703 0.0078223 0.0088205 0.0088119 0.0078223 0.0098210 0.0088227 0.0078395 0.0108214 0.0078319 0.0088227 0.0128300 0.0000010 0.0009696 0.0009687 0.0119391 0.0109428 0.0158838 0.0099332 0.0119510 0.0109102 0.0109210 0.0119629 0.0009706 0.0009677 0.0078588 0.0098390 0.0078665 0.0048681 0.0098355 0.0068387 0.0048728 0.0058667 0.0068521 0.0168572 0.0158750 0.0098114 0.0098018 0.0088119 0.0108070 0.0058610 0.0078223 0.0078376 0.0088205 0.0068503 0.0068705 0.0107911 0.0068503 0.0068437 0.0108044 0.0088205 0.0088119 0.0098018 0.0107805 0.0088183 0.0148851 0.0088097 0.0098018 0.0107911 0.0088270 0.0127969 0.0088097 0.0088119 0.0048681 0.0048776 0.0078146 0.0107938 0.0098114 0.0088011 0.0088011 0.0078223 0.0088011 0.0088011 0.0000000 0.0000010 0.0068387 0.0078319 0.0088651 0.0098584 0.0088119 0.0078376 0.0078549 0.0108150 0.0078472 0.0078146 0.0117995 0.0068638 0.0117880 0.0117880 0.0107938 0.0088205 0.0088119 0.0088119 0.0108214 0.0098114 0.0117995 0.0088292 0.0118384 0.0138498 0.0138361 0.0088183 0.0088119 0.0088097 0.0078146 0.0088356 0.0108070 0.0108150 0.0088119 0.0078530 0.0098114 0.0097897 0.0118183 0.0098114 0.0068638 0.0068705 0.0068840 0.0098185 0.0108070 0.0098114 0.0078453 0.0078242 0.0127843 0.0088097 0.0098018 0.0118035 0.0078299 0.0088119 0.0088205 0.0117880 0.0107938 0.0078146 0.0088011 0.0088097 0.0117880 0.0000010 0.0009677 0.0000010 0.0029201 0.0019432 0.0068387 0.0098452 0.0098452 0.0099037 0.0128462 0.0118682 0.0119036 0.0119036 0.0058782 0.0058610 0.0068538 0.0078415 0.0068521 0.0068538 0.0088401 0.0078319 0.0068605 0.0088487 0.0088314 0.0058610 0.0068739 0.0068605 0.0088314 0.0118183 0.0068387 0.0068470 0.0058725 0.0068588 0.0068470 0.0098403 0.0098403 0.0098114 0.0088292 0.0108150 0.0108321 0.0058595 0.0068387 0.0078627 0.0118183 0.0118448 0.0108622 0.0058481 0.0138186 0.0088749 0.0068976 0.0088662 0.0088379 0.0068705 0.0108214 0.0108214 0.0088379 0.0088662 0.0098525 0.0168525 0.0148327 0.0189147 0.0168145 0.0139210 0.0128348 0.0158035 0.0048776 0.0088314 0.0088401 0.0098234 0.0088401 0.0098234 0.0108283 0.0068588 0.0088793 0.0078511 0.0058797 0.0078511 0.0068824 0.0068554 0.0078511 0.0068824 0.0088618 0.0078607 0.0108622 0.0078530 0.0078588 0.0068672 0.0108350 0.0088618 0.0088531 
Lessta     0.0230553 0.0127887 0.0118384 0.0118267 0.0088033 0.0108515 0.0117764 0.0097922 0.0088119 0.0009677 0.0058481 0.0148035 0.0138013 0.0138013 0.0137877 0.0178510 0.0158435 0.0138013 0.0078569 0.0098234 0.0078415 0.0078492 0.0058538 0.0088205 0.0098234 0.0088119 0.0009694 0.0078146 0.0088119 0.0088033 0.0078146 0.0098114 0.0088141 0.0078319 0.0108108 0.0078242 0.0088141 0.0128174 0.0000010 0.0009687 0.0009677 0.0119272 0.0109319 0.0158680 0.0099233 0.0119391 0.0108994 0.0109102 0.0119510 0.0009696 0.0009668 0.0078511 0.0098294 0.0078588 0.0048634 0.0098258 0.0068320 0.0048681 0.0058610 0.0068454 0.0168405 0.0158592 0.0098018 0.0097922 0.0088033 0.0107964 0.0058553 0.0078146 0.0078299 0.0088119 0.0068437 0.0068638 0.0107805 0.0068437 0.0068370 0.0107938 0.0088119 0.0088033 0.0097922 0.0107699 0.0088097 0.0148703 0.0088011 0.0097922 0.0107805 0.0088183 0.0127843 0.0088011 0.0088033 0.0048634 0.0048728 0.0078070 0.0107832 0.0098018 0.0087925 0.0087925 0.0078146 0.0087925 0.0087925 0.0000010 0.0000000 0.0068320 0.0078242 0.0088563 0.0098487 0.0088033 0.0078299 0.0078472 0.0108044 0.0078395 0.0078070 0.0117880 0.0068571 0.0117764 0.0117764 0.0107832 0.0088119 0.0088033 0.0088033 0.0108108 0.0098018 0.0117880 0.0088205 0.0118267 0.0138361 0.0138224 0.0088097 0.0088033 0.0088011 0.0078070 0.0088270 0.0107964 0.0108044 0.0088033 0.0078453 0.0098018 0.0097801 0.0118067 0.0098018 0.0068571 0.0068638 0.0068773 0.0098089 0.0107964 0.0098018 0.0078376 0.0078166 0.0127718 0.0088011 0.0097922 0.0117909 0.0078223 0.0088033 0.0088119 0.0117764 0.0107832 0.0078070 0.0087925 0.0088011 0.0117764 0.0000010 0.0009668 0.0000010 0.0029173 0.0019413 0.0068320 0.0098355 0.0098355 0.0098939 0.0128335 0.0118565 0.0118918 0.0118918 0.0058725 0.0058553 0.0068470 0.0078338 0.0068454 0.0068470 0.0088314 0.0078242 0.0068538 0.0088401 0.0088227 0.0058553 0.0068672 0.0068538 0.0088227 0.0118067 0.0068320 0.0068404 0.0058667 0.0068521 0.0068404 0.0098307 0.0098307 0.0098018 0.0088205 0.0108044 0.0108214 0.0058538 0.0068320 0.0078549 0.0118067 0.0118331 0.0108515 0.0058424 0.0138050 0.0088662 0.0068908 0.0088574 0.0088292 0.0068638 0.0108108 0.0108108 0.0088292 0.0088574 0.0098428 0.0168358 0.0148181 0.0188959 0.0167979 0.0139071 0.0128221 0.0157879 0.0048728 0.0088227 0.0088314 0.0098138 0.0088314 0.0098138 0.0108177 0.0068521 0.0088705 0.0078434 0.0058739 0.0078434 0.0068756 0.0068487 0.0078434 0.0068756 0.0088531 0.0078530 0.0108515 0.0078453 0.0078511 0.0068605 0.0108243 0.0088531 0.0088444 
Limdar     0.0241473 0.0117909 0.0108390 0.0108283 0.0019366 0.0098540 0.0087817 0.0048574 0.0048621 0.0058553 0.0048681 0.0138013 0.0128013 0.0128013 0.0127887 0.0168405 0.0148368 0.0128013 0.0068672 0.0088314 0.0068538 0.0068605 0.0048728 0.0078319 0.0088314 0.0078242 0.0058481 0.0068303 0.0078242 0.0078166 0.0068303 0.0088205 0.0078261 0.0068454 0.0098162 0.0068387 0.0019390 0.0078242 0.0068387 0.0058610 0.0058553 0.0109210 0.0099269 0.0148597 0.0089211 0.0109319 0.0098975 0.0099073 0.0109428 0.0048836 0.0058496 0.0068621 0.0098294 0.0068689 0.0038864 0.0029180 0.0058496 0.0038902 0.0048788 0.0058610 0.0158322 0.0148515 0.0048621 0.0048574 0.0038817 0.0058424 0.0000010 0.0068303 0.0068437 0.0078242 0.0058595 0.0058768 0.0097897 0.0058595 0.0058538 0.0098018 0.0078242 0.0078166 0.0088033 0.0097801 0.0078223 0.0138635 0.0078146 0.0088033 0.0097897 0.0078299 0.0117880 0.0078146 0.0078166 0.0038864 0.0038940 0.0068236 0.0097922 0.0078242 0.0078070 0.0078070 0.0068303 0.0078070 0.0078070 0.0068387 0.0068320 0.0000000 0.0019385 0.0078626 0.0088531 0.0078166 0.0068437 0.0068588 0.0098114 0.0068521 0.0068236 0.0107938 0.0058710 0.0107832 0.0107832 0.0097922 0.0078242 0.0078166 0.0078166 0.0098162 0.0088119 0.0107938 0.0078319 0.0108283 0.0128335 0.0128208 0.0078223 0.0078166 0.0078146 0.0068236 0.0078376 0.0098042 0.0098114 0.0078166 0.0068571 0.0088119 0.0087925 0.0108108 0.0088119 0.0058710 0.0058768 0.0058883 0.0088183 0.0098042 0.0088119 0.0068503 0.0068320 0.0117764 0.0078146 0.0088033 0.0107964 0.0068370 0.0078166 0.0078242 0.0107832 0.0097922 0.0068236 0.0078070 0.0078146 0.0107832 0.0068320 0.0078166 0.0058667 0.0078415 0.0088249 0.0019366 0.0088422 0.0088422 0.0088946 0.0118331 0.0108564 0.0108886 0.0108886 0.0048883 0.0048741 0.0009694 0.0019408 0.0009687 0.0009694 0.0029173 0.0009677 0.0009703 0.0029201 0.0029145 0.0000010 0.0009722 0.0009703 0.0029145 0.0048693 0.0019366 0.0058567 0.0048836 0.0058667 0.0058567 0.0038968 0.0029194 0.0038855 0.0029137 0.0058467 0.0078242 0.0048728 0.0019366 0.0019484 0.0108108 0.0108350 0.0118512 0.0048634 0.0128047 0.0078723 0.0058999 0.0078646 0.0078395 0.0058768 0.0098162 0.0098162 0.0078395 0.0078646 0.0088487 0.0158279 0.0138149 0.0178814 0.0157923 0.0128985 0.0128392 0.0147848 0.0038940 0.0029145 0.0029173 0.0029145 0.0029173 0.0029145 0.0098234 0.0058667 0.0078762 0.0068554 0.0048896 0.0068554 0.0058869 0.0058639 0.0068554 0.0058869 0.0078607 0.0058768 0.0098540 0.0068571 0.0068621 0.0058739 0.0098294 0.0078607 0.0078530 
Loblab     0.0252073 0.0128013 0.0118501 0.0118384 0.0000010 0.0108622 0.0058410 0.0029109 0.0029109 0.0068454 0.0058538 0.0148181 0.0138149 0.0138149 0.0138013 0.0178687 0.0158592 0.0138149 0.0078646 0.0098331 0.0078492 0.0078569 0.0058595 0.0088292 0.0098331 0.0088205 0.0068370 0.0078223 0.0088205 0.0088119 0.0078223 0.0098210 0.0088227 0.0078395 0.0108214 0.0078319 0.0038902 0.0078319 0.0078319 0.0068521 0.0068454 0.0119391 0.0109428 0.0158838 0.0099332 0.0119510 0.0109102 0.0109210 0.0119629 0.0058725 0.0068387 0.0078588 0.0108350 0.0078665 0.0048681 0.0048788 0.0068387 0.0048728 0.0058667 0.0068521 0.0168572 0.0158750 0.0029137 0.0029109 0.0019385 0.0038902 0.0019385 0.0078223 0.0078376 0.0088205 0.0068503 0.0068705 0.0107911 0.0068503 0.0068437 0.0108044 0.0088205 0.0088119 0.0098018 0.0107805 0.0088183 0.0148851 0.0088097 0.0098018 0.0107911 0.0088270 0.0127969 0.0088097 0.0088119 0.0048681 0.0048776 0.0078146 0.0107938 0.0088097 0.0088011 0.0088011 0.0078223 0.0088011 0.0088011 0.0078319 0.0078242 0.0019385 0.0000000 0.0088651 0.0098584 0.0088119 0.0078376 0.0078549 0.0108150 0.0078472 0.0078146 0.0117995 0.0068638 0.0117880 0.0117880 0.0107938 0.0088205 0.0088119 0.0088119 0.0108214 0.0098114 0.0117995 0.0088292 0.0118384 0.0138498 0.0138361 0.0088183 0.0088119 0.0088097 0.0078146 0.0088356 0.0108070 0.0108150 0.0088119 0.0078530 0.0098114 0.0097897 0.0118183 0.0098114 0.0068638 0.0068705 0.0068840 0.0098185 0.0108070 0.0098114 0.0078453 0.0078242 0.0127843 0.0088097 0.0098018 0.0118035 0.0078299 0.0088119 0.0088205 0.0117880 0.0107938 0.0078146 0.0088011 0.0088097 0.0117880 0.0078242 0.0088119 0.0068588 0.0088401 0.0098258 0.0038855 0.0098452 0.0098452 0.0099037 0.0128462 0.0118682 0.0119036 0.0119036 0.0058782 0.0058610 0.0029145 0.0019408 0.0029137 0.0029145 0.0009703 0.0029137 0.0029173 0.0009712 0.0048681 0.0019385 0.0029230 0.0029173 0.0009694 0.0029180 0.0019385 0.0068470 0.0058725 0.0068588 0.0068470 0.0019441 0.0009715 0.0019385 0.0009687 0.0029166 0.0098114 0.0058595 0.0019385 0.0009741 0.0118183 0.0118448 0.0128659 0.0058481 0.0138186 0.0088749 0.0068976 0.0088662 0.0088379 0.0068705 0.0108214 0.0108214 0.0088379 0.0088662 0.0098525 0.0168525 0.0148327 0.0189147 0.0168145 0.0129113 0.0138559 0.0158035 0.0048776 0.0009694 0.0009703 0.0009703 0.0009703 0.0009703 0.0108283 0.0068588 0.0088793 0.0078511 0.0058797 0.0078511 0.0068824 0.0068554 0.0078511 0.0068824 0.0088618 0.0078530 0.0108622 0.0078530 0.0078588 0.0068672 0.0108350 0.0088618 0.0088531 
Mdcrot     0.0253390 0.0128659 0.0119100 0.0118982 0.0098514 0.0058768 0.0128497 0.0108486 0.0098611 0.0078703 0.0068705 0.0148933 0.0138848 0.0138848 0.0138711 0.0179600 0.0159400 0.0138848 0.0079045 0.0098832 0.0078889 0.0078967 0.0058883 0.0098708 0.0108837 0.0098611 0.0078607 0.0068621 0.0088651 0.0088563 0.0078607 0.0098708 0.0088674 0.0078781 0.0108759 0.0078703 0.0098637 0.0139024 0.0088651 0.0078781 0.0078703 0.0119999 0.0109985 0.0159648 0.0099846 0.0120119 0.0109656 0.0109765 0.0120240 0.0078858 0.0078626 0.0029237 0.0118929 0.0089049 0.0058768 0.0108866 0.0078626 0.0058825 0.0068857 0.0068857 0.0169432 0.0159559 0.0108593 0.0108486 0.0098514 0.0118629 0.0068789 0.0078607 0.0078762 0.0088651 0.0068841 0.0069044 0.0108457 0.0068841 0.0068773 0.0108593 0.0088651 0.0088563 0.0098514 0.0108350 0.0088618 0.0149609 0.0088531 0.0098514 0.0108457 0.0088705 0.0128624 0.0088531 0.0088563 0.0058768 0.0058883 0.0078530 0.0108486 0.0098611 0.0088444 0.0088444 0.0078607 0.0088444 0.0088444 0.0088651 0.0088563 0.0078626 0.0088651 0.0000000 0.0048896 0.0088563 0.0078762 0.0078936 0.0108700 0.0078858 0.0078530 0.0118597 0.0068976 0.0118480 0.0118480 0.0108486 0.0088651 0.0088563 0.0088563 0.0108759 0.0098611 0.0118597 0.0088738 0.0118982 0.0139201 0.0139062 0.0088618 0.0088563 0.0088531 0.0078530 0.0088793 0.0108622 0.0108700 0.0088563 0.0078917 0.0098611 0.0098390 0.0118779 0.0098611 0.0068976 0.0069044 0.0069181 0.0098682 0.0108622 0.0098611 0.0078839 0.0078626 0.0128497 0.0088531 0.0098514 0.0118629 0.0078684 0.0088563 0.0088651 0.0118480 0.0108486 0.0078530 0.0088444 0.0088531 0.0118480 0.0088563 0.0098514 0.0078858 0.0098832 0.0108759 0.0078626 0.0108974 0.0108974 0.0109626 0.0129112 0.0119283 0.0119640 0.0119640 0.0059071 0.0058897 0.0078811 0.0088762 0.0078781 0.0078811 0.0098832 0.0088651 0.0078889 0.0098930 0.0098735 0.0068789 0.0079045 0.0078889 0.0098735 0.0128821 0.0078626 0.0068806 0.0059013 0.0068925 0.0068806 0.0098779 0.0108915 0.0108593 0.0098708 0.0118714 0.0139024 0.0068773 0.0078626 0.0089001 0.0128821 0.0129112 0.0139416 0.0068638 0.0138886 0.0089202 0.0069318 0.0089113 0.0088826 0.0069044 0.0108759 0.0108759 0.0088826 0.0089113 0.0099028 0.0169384 0.0149081 0.0190118 0.0169001 0.0139920 0.0139263 0.0158838 0.0058883 0.0098735 0.0098832 0.0108729 0.0098832 0.0108729 0.0108837 0.0068925 0.0039150 0.0029180 0.0019489 0.0029209 0.0019508 0.0019432 0.0029209 0.0009731 0.0039073 0.0009703 0.0038997 0.0009694 0.0029237 0.0039112 0.0038902 0.0019446 0.0019427 
Mdcten     0.0274207 0.0148744 0.0139224 0.0139086 0.0108457 0.0068621 0.0138498 0.0118448 0.0108564 0.0088618 0.0078588 0.0169122 0.0158995 0.0158995 0.0158838 0.0199949 0.0179679 0.0158995 0.0099001 0.0118832 0.0098806 0.0098903 0.0078665 0.0108671 0.0118832 0.0108564 0.0088509 0.0098452 0.0088401 0.0108457 0.0088401 0.0108534 0.0108593 0.0098682 0.0128786 0.0098584 0.0108593 0.0149081 0.0098584 0.0088705 0.0088618 0.0119814 0.0109705 0.0149460 0.0109925 0.0119934 0.0129851 0.0119847 0.0120054 0.0088793 0.0088531 0.0009706 0.0128949 0.0099028 0.0068621 0.0118864 0.0088531 0.0068689 0.0078762 0.0088705 0.0189738 0.0179858 0.0118565 0.0118448 0.0108457 0.0128624 0.0078684 0.0098452 0.0098646 0.0108564 0.0088684 0.0078879 0.0128427 0.0088684 0.0088596 0.0128589 0.0108564 0.0108457 0.0118448 0.0128300 0.0108534 0.0169892 0.0108427 0.0118448 0.0128427 0.0108642 0.0148703 0.0108427 0.0108457 0.0068621 0.0068756 0.0098355 0.0108177 0.0118565 0.0108321 0.0108321 0.0098452 0.0108321 0.0108321 0.0098584 0.0098487 0.0088531 0.0098584 0.0048896 0.0000000 0.0108457 0.0098646 0.0098877 0.0128716 0.0098779 0.0098355 0.0138635 0.0088859 0.0138498 0.0138498 0.0108177 0.0088401 0.0108457 0.0108457 0.0108457 0.0098331 0.0138635 0.0088487 0.0128844 0.0138810 0.0138673 0.0108534 0.0088314 0.0108427 0.0098355 0.0098622 0.0108321 0.0128716 0.0088314 0.0098841 0.0098331 0.0118299 0.0138848 0.0118565 0.0078801 0.0078879 0.0079035 0.0118650 0.0108321 0.0098331 0.0098744 0.0098487 0.0148556 0.0108427 0.0118448 0.0138673 0.0098549 0.0108457 0.0088401 0.0138498 0.0128462 0.0098355 0.0108321 0.0108427 0.0138498 0.0098487 0.0108457 0.0088793 0.0108808 0.0118747 0.0088531 0.0118982 0.0118982 0.0119694 0.0149270 0.0139440 0.0139857 0.0139857 0.0078917 0.0078684 0.0088738 0.0098708 0.0088705 0.0088738 0.0108808 0.0098584 0.0088826 0.0108915 0.0108700 0.0078684 0.0089001 0.0088826 0.0108700 0.0138848 0.0088531 0.0088651 0.0078839 0.0088793 0.0088651 0.0108749 0.0118918 0.0118565 0.0108671 0.0128716 0.0149081 0.0078665 0.0088531 0.0098975 0.0138848 0.0139162 0.0149501 0.0078511 0.0138498 0.0099073 0.0079191 0.0088859 0.0098646 0.0078879 0.0108457 0.0108457 0.0088574 0.0088859 0.0098744 0.0179500 0.0159154 0.0200293 0.0179092 0.0150042 0.0149336 0.0168907 0.0068756 0.0108700 0.0108808 0.0118714 0.0108808 0.0118714 0.0128879 0.0088793 0.0009724 0.0019446 0.0029258 0.0019446 0.0009724 0.0029173 0.0038978 0.0029287 0.0009706 0.0039026 0.0068621 0.0038988 0.0019465 0.0009715 0.0048788 0.0029266 0.0048836 
Neobif     0.0241473 0.0078261 0.0068672 0.0068605 0.0097922 0.0118512 0.0127718 0.0107832 0.0098018 0.0078242 0.0068303 0.0138013 0.0128013 0.0128013 0.0127887 0.0168405 0.0148368 0.0128013 0.0068672 0.0088314 0.0068538 0.0068605 0.0048728 0.0098114 0.0108177 0.0098018 0.0078146 0.0009694 0.0019432 0.0019413 0.0009694 0.0009687 0.0078261 0.0068454 0.0098162 0.0068387 0.0098042 0.0138186 0.0088119 0.0078319 0.0078242 0.0109210 0.0099269 0.0148597 0.0089211 0.0109319 0.0098975 0.0099073 0.0109428 0.0078395 0.0078166 0.0088422 0.0118215 0.0088509 0.0058424 0.0108214 0.0078166 0.0058481 0.0068454 0.0058610 0.0158322 0.0148515 0.0107938 0.0107832 0.0097922 0.0117909 0.0068387 0.0009694 0.0000010 0.0038950 0.0009712 0.0009741 0.0029109 0.0009712 0.0009703 0.0019385 0.0038950 0.0038912 0.0048693 0.0058424 0.0038940 0.0108564 0.0038902 0.0048693 0.0058481 0.0038978 0.0078242 0.0038902 0.0019413 0.0058424 0.0058538 0.0029116 0.0038912 0.0048741 0.0038864 0.0038864 0.0029145 0.0038864 0.0038864 0.0088119 0.0088033 0.0078166 0.0088119 0.0088563 0.0108457 0.0000000 0.0029201 0.0029266 0.0058610 0.0029237 0.0009684 0.0068387 0.0019484 0.0068320 0.0068320 0.0038912 0.0019432 0.0019413 0.0000010 0.0058639 0.0029180 0.0068387 0.0019451 0.0068605 0.0088444 0.0088357 0.0019427 0.0019413 0.0038902 0.0009684 0.0039016 0.0058567 0.0058610 0.0019413 0.0029258 0.0029180 0.0029116 0.0068487 0.0009677 0.0009731 0.0000010 0.0009760 0.0048776 0.0058567 0.0029180 0.0029230 0.0029152 0.0078166 0.0019408 0.0048693 0.0068404 0.0009703 0.0019413 0.0038950 0.0068320 0.0058496 0.0029116 0.0038864 0.0038902 0.0068320 0.0088033 0.0097922 0.0078395 0.0098234 0.0108108 0.0078166 0.0108321 0.0108321 0.0108964 0.0118331 0.0108564 0.0108886 0.0108886 0.0048883 0.0048741 0.0078338 0.0088227 0.0078319 0.0078338 0.0098234 0.0088119 0.0078415 0.0098331 0.0098138 0.0068387 0.0078569 0.0078415 0.0098138 0.0128047 0.0078166 0.0058567 0.0048836 0.0058667 0.0058567 0.0108256 0.0108256 0.0107938 0.0098114 0.0117995 0.0138186 0.0068370 0.0078166 0.0088465 0.0128047 0.0128335 0.0138573 0.0068236 0.0048693 0.0029323 0.0000010 0.0009731 0.0000010 0.0000010 0.0019413 0.0019413 0.0009712 0.0009731 0.0009722 0.0158279 0.0138149 0.0178814 0.0157923 0.0128985 0.0128392 0.0147848 0.0058538 0.0098138 0.0098234 0.0108070 0.0098234 0.0108070 0.0058682 0.0058667 0.0098682 0.0078434 0.0068605 0.0088335 0.0078665 0.0078357 0.0088335 0.0078665 0.0098487 0.0088444 0.0118512 0.0088357 0.0088422 0.0078492 0.0118215 0.0098487 0.0098390 
Neobou     0.0231548 0.0038978 0.0029315 0.0029287 0.0088183 0.0108700 0.0117966 0.0098089 0.0088270 0.0068437 0.0058581 0.0128221 0.0118228 0.0118228 0.0118112 0.0158592 0.0138559 0.0118228 0.0058898 0.0078549 0.0058782 0.0058840 0.0039006 0.0088356 0.0098403 0.0088270 0.0068419 0.0019441 0.0029230 0.0029201 0.0019441 0.0039054 0.0068521 0.0058710 0.0088401 0.0058653 0.0088292 0.0128392 0.0078376 0.0068571 0.0068503 0.0099332 0.0089388 0.0138772 0.0079348 0.0099431 0.0089123 0.0089211 0.0099530 0.0058768 0.0068437 0.0078646 0.0108427 0.0078723 0.0048716 0.0098428 0.0068437 0.0048764 0.0058710 0.0048871 0.0148515 0.0138696 0.0098185 0.0088183 0.0088183 0.0108150 0.0058653 0.0019441 0.0019479 0.0029230 0.0009724 0.0009753 0.0048764 0.0009724 0.0019460 0.0048824 0.0029230 0.0009712 0.0019446 0.0029166 0.0009715 0.0068807 0.0009706 0.0019446 0.0029194 0.0009724 0.0048824 0.0009706 0.0029201 0.0048716 0.0048811 0.0000010 0.0048776 0.0019465 0.0000010 0.0000010 0.0000010 0.0009696 0.0009696 0.0078376 0.0078299 0.0068437 0.0078376 0.0078762 0.0098646 0.0029201 0.0000000 0.0019522 0.0019460 0.0019503 0.0019422 0.0039016 0.0009743 0.0038978 0.0029166 0.0048776 0.0029230 0.0029201 0.0029201 0.0048896 0.0039016 0.0029194 0.0029258 0.0029287 0.0078665 0.0078588 0.0029222 0.0029201 0.0009696 0.0019422 0.0009724 0.0048836 0.0029258 0.0029201 0.0000010 0.0039016 0.0038930 0.0039073 0.0039016 0.0009743 0.0009753 0.0009772 0.0019460 0.0048836 0.0039016 0.0000010 0.0019446 0.0038930 0.0029194 0.0009696 0.0039026 0.0019460 0.0029201 0.0029230 0.0029166 0.0019422 0.0000010 0.0009696 0.0009706 0.0029166 0.0078299 0.0088183 0.0068638 0.0088465 0.0098331 0.0068437 0.0098428 0.0098428 0.0099012 0.0108534 0.0098744 0.0099037 0.0099037 0.0039130 0.0039016 0.0068588 0.0078472 0.0068571 0.0068588 0.0088465 0.0078376 0.0068655 0.0088553 0.0088379 0.0058653 0.0068790 0.0068655 0.0088379 0.0118267 0.0068437 0.0048836 0.0039092 0.0048919 0.0048836 0.0098476 0.0098476 0.0098185 0.0088356 0.0108229 0.0128392 0.0058638 0.0068437 0.0078684 0.0118267 0.0118533 0.0128751 0.0058524 0.0078492 0.0029409 0.0009791 0.0029380 0.0029287 0.0009753 0.0048896 0.0048896 0.0029287 0.0029380 0.0039179 0.0148474 0.0128348 0.0168813 0.0148140 0.0119137 0.0118578 0.0138066 0.0048811 0.0088379 0.0088465 0.0098210 0.0088465 0.0098307 0.0019484 0.0048919 0.0088859 0.0068672 0.0058840 0.0078569 0.0068875 0.0068605 0.0078569 0.0068875 0.0088684 0.0078665 0.0108700 0.0078588 0.0078646 0.0058840 0.0108427 0.0088684 0.0088596 
Neobre     0.0232083 0.0068672 0.0059028 0.0058970 0.0088379 0.0108945 0.0118228 0.0098307 0.0088465 0.0068655 0.0058653 0.0118345 0.0118501 0.0118501 0.0118384 0.0158951 0.0138872 0.0118501 0.0059028 0.0068807 0.0058912 0.0058970 0.0039092 0.0078530 0.0088553 0.0078453 0.0068571 0.0019484 0.0029294 0.0029266 0.0019484 0.0039140 0.0068672 0.0058840 0.0088596 0.0058782 0.0088487 0.0128681 0.0078549 0.0068722 0.0068655 0.0089388 0.0079446 0.0128844 0.0069421 0.0089477 0.0079211 0.0079289 0.0089566 0.0068790 0.0068588 0.0078820 0.0108671 0.0078898 0.0048824 0.0098646 0.0068588 0.0048871 0.0058840 0.0048979 0.0148851 0.0139010 0.0098403 0.0098307 0.0088379 0.0108390 0.0058782 0.0019484 0.0019522 0.0029294 0.0009750 0.0009779 0.0048871 0.0009750 0.0019503 0.0048931 0.0029294 0.0029266 0.0039064 0.0048824 0.0029287 0.0098975 0.0029258 0.0039064 0.0048871 0.0029315 0.0068655 0.0029258 0.0029266 0.0048824 0.0048919 0.0019465 0.0048883 0.0039102 0.0029230 0.0029230 0.0019484 0.0029230 0.0029230 0.0078549 0.0078472 0.0068588 0.0078549 0.0078936 0.0098877 0.0029266 0.0019522 0.0000000 0.0048979 0.0000010 0.0019465 0.0058782 0.0000010 0.0058725 0.0058725 0.0048883 0.0029294 0.0029266 0.0029266 0.0049003 0.0039102 0.0058782 0.0029323 0.0058970 0.0078839 0.0078762 0.0029287 0.0029266 0.0029258 0.0019465 0.0029344 0.0048943 0.0048979 0.0029266 0.0019560 0.0039102 0.0039016 0.0058869 0.0039102 0.0009769 0.0009779 0.0009798 0.0039130 0.0048943 0.0039102 0.0019541 0.0019489 0.0068588 0.0029258 0.0039064 0.0058797 0.0019503 0.0029266 0.0029294 0.0058725 0.0048883 0.0019465 0.0029230 0.0029258 0.0058725 0.0078472 0.0088379 0.0068790 0.0088662 0.0098549 0.0068588 0.0098744 0.0098744 0.0099332 0.0098646 0.0088859 0.0089123 0.0089123 0.0039217 0.0039102 0.0068739 0.0078646 0.0068722 0.0068739 0.0088662 0.0078549 0.0068807 0.0088749 0.0088574 0.0058782 0.0068943 0.0068807 0.0088574 0.0118533 0.0068588 0.0048943 0.0039179 0.0049027 0.0048943 0.0098695 0.0098695 0.0098403 0.0088553 0.0108470 0.0128681 0.0058768 0.0068588 0.0078859 0.0118533 0.0118800 0.0129042 0.0058653 0.0078665 0.0029474 0.0009817 0.0029445 0.0029351 0.0009779 0.0049003 0.0049003 0.0029351 0.0029445 0.0029380 0.0148810 0.0128519 0.0169364 0.0148474 0.0119404 0.0118853 0.0138384 0.0048919 0.0088574 0.0088662 0.0098525 0.0088662 0.0098525 0.0049039 0.0049027 0.0089056 0.0068824 0.0058970 0.0078743 0.0069027 0.0068756 0.0078743 0.0069027 0.0088880 0.0078839 0.0108945 0.0078762 0.0078820 0.0068875 0.0108671 0.0088880 0.0088793 
Neobri     0.0262718 0.0038940 0.0029287 0.0029258 0.0117995 0.0138848 0.0147994 0.0127969 0.0118112 0.0088183 0.0088183 0.0158392 0.0148327 0.0148327 0.0148181 0.0189012 0.0168860 0.0148327 0.0088662 0.0108390 0.0088487 0.0088574 0.0068503 0.0118228 0.0128392 0.0118112 0.0098089 0.0048776 0.0058667 0.0058610 0.0048776 0.0068588 0.0098234 0.0088379 0.0118299 0.0088292 0.0118151 0.0158592 0.0108150 0.0098307 0.0098210 0.0129614 0.0119629 0.0169122 0.0109507 0.0129744 0.0119272 0.0119391 0.0129873 0.0088465 0.0098114 0.0108534 0.0138498 0.0108642 0.0078223 0.0128427 0.0098114 0.0078299 0.0088379 0.0078472 0.0178864 0.0169028 0.0128095 0.0127969 0.0117995 0.0138149 0.0088292 0.0048776 0.0048871 0.0039026 0.0029258 0.0029344 0.0078299 0.0029258 0.0048824 0.0078395 0.0039026 0.0038988 0.0048788 0.0058538 0.0039016 0.0068739 0.0038978 0.0048788 0.0058595 0.0039054 0.0078395 0.0038978 0.0058610 0.0078223 0.0078376 0.0029173 0.0078319 0.0048836 0.0038940 0.0038940 0.0038978 0.0038940 0.0038940 0.0108150 0.0108044 0.0098114 0.0108150 0.0108700 0.0128716 0.0058610 0.0019460 0.0048979 0.0000000 0.0048931 0.0048728 0.0068521 0.0039130 0.0068454 0.0029137 0.0078319 0.0058667 0.0058610 0.0058610 0.0078511 0.0068521 0.0029166 0.0058725 0.0029258 0.0088618 0.0088531 0.0058653 0.0058610 0.0038978 0.0048728 0.0009715 0.0058682 0.0058725 0.0058610 0.0029315 0.0068521 0.0068370 0.0068621 0.0068521 0.0029315 0.0029344 0.0029402 0.0009715 0.0058682 0.0068521 0.0029287 0.0048788 0.0009687 0.0058595 0.0009687 0.0068538 0.0048824 0.0058610 0.0048836 0.0029137 0.0019404 0.0029173 0.0038940 0.0038978 0.0029137 0.0108044 0.0117995 0.0098403 0.0118384 0.0128300 0.0098114 0.0118384 0.0118384 0.0119089 0.0138635 0.0128844 0.0129228 0.0129228 0.0068722 0.0068521 0.0098331 0.0108283 0.0098307 0.0098331 0.0118384 0.0108150 0.0098428 0.0118501 0.0118267 0.0088292 0.0098622 0.0098428 0.0118267 0.0148368 0.0098114 0.0078415 0.0068655 0.0078549 0.0078415 0.0108470 0.0128475 0.0128095 0.0118228 0.0118228 0.0158592 0.0088270 0.0098114 0.0108577 0.0148368 0.0148703 0.0148933 0.0088097 0.0108321 0.0059028 0.0039323 0.0058970 0.0058782 0.0039169 0.0078511 0.0078511 0.0058782 0.0058970 0.0068807 0.0178814 0.0158549 0.0199524 0.0178410 0.0149469 0.0148769 0.0168265 0.0078376 0.0118267 0.0118384 0.0118112 0.0118384 0.0128265 0.0019465 0.0078549 0.0118918 0.0098452 0.0088574 0.0108427 0.0098744 0.0098355 0.0108427 0.0098744 0.0118682 0.0108564 0.0138848 0.0108457 0.0108534 0.0088574 0.0138498 0.0118682 0.0118565 
NeobrM     0.0231849 0.0068605 0.0058970 0.0058912 0.0088292 0.0108837 0.0118112 0.0098210 0.0088379 0.0068588 0.0058653 0.0128265 0.0118384 0.0118384 0.0118267 0.0158794 0.0138734 0.0118384 0.0058970 0.0078646 0.0058855 0.0058912 0.0039054 0.0068486 0.0078453 0.0068419 0.0068503 0.0019465 0.0029266 0.0029237 0.0019465 0.0039102 0.0068605 0.0058782 0.0088509 0.0058725 0.0088401 0.0128554 0.0078472 0.0068655 0.0068588 0.0099467 0.0089499 0.0138948 0.0079446 0.0099566 0.0089233 0.0089321 0.0099665 0.0068722 0.0068521 0.0078743 0.0108564 0.0078820 0.0048776 0.0098549 0.0068521 0.0048824 0.0058782 0.0048931 0.0148703 0.0138872 0.0098307 0.0098210 0.0088292 0.0108283 0.0058725 0.0019465 0.0019503 0.0029266 0.0009741 0.0009769 0.0048824 0.0009741 0.0019484 0.0048883 0.0029266 0.0029237 0.0039026 0.0048776 0.0029258 0.0098877 0.0029230 0.0039026 0.0048824 0.0029287 0.0068588 0.0029230 0.0029237 0.0048776 0.0048871 0.0019446 0.0048836 0.0039064 0.0029201 0.0029201 0.0019465 0.0029201 0.0029201 0.0078472 0.0078395 0.0068521 0.0078472 0.0078858 0.0098779 0.0029237 0.0019503 0.0000010 0.0048931 0.0000000 0.0019446 0.0058725 0.0000010 0.0058667 0.0058667 0.0048836 0.0029266 0.0029237 0.0029237 0.0048955 0.0039064 0.0058725 0.0029294 0.0058912 0.0078762 0.0078684 0.0029258 0.0029237 0.0029230 0.0019446 0.0029287 0.0048896 0.0048931 0.0029237 0.0019522 0.0039064 0.0038978 0.0058811 0.0039064 0.0009760 0.0009769 0.0009788 0.0039092 0.0048896 0.0039064 0.0019522 0.0019470 0.0068521 0.0029230 0.0039026 0.0058739 0.0019484 0.0029237 0.0029266 0.0058667 0.0048836 0.0019446 0.0029201 0.0029230 0.0058667 0.0078395 0.0088292 0.0068722 0.0088574 0.0098452 0.0068521 0.0098646 0.0098646 0.0099233 0.0108671 0.0098877 0.0099171 0.0099171 0.0039179 0.0039064 0.0068672 0.0078569 0.0068655 0.0068672 0.0088574 0.0078472 0.0068739 0.0088662 0.0088487 0.0058725 0.0068875 0.0068739 0.0088487 0.0118416 0.0068521 0.0048896 0.0039140 0.0048979 0.0048896 0.0098597 0.0098597 0.0098307 0.0088465 0.0108363 0.0128554 0.0058710 0.0068521 0.0078781 0.0118416 0.0118682 0.0128914 0.0058595 0.0078588 0.0029445 0.0009808 0.0029416 0.0029323 0.0009769 0.0048955 0.0048955 0.0029323 0.0029416 0.0039188 0.0148662 0.0128519 0.0169196 0.0148327 0.0119286 0.0118735 0.0138248 0.0048871 0.0088487 0.0088574 0.0098428 0.0088574 0.0098428 0.0048991 0.0048979 0.0088968 0.0068756 0.0058912 0.0078665 0.0068959 0.0068689 0.0078665 0.0068959 0.0088793 0.0078762 0.0108837 0.0078684 0.0078743 0.0068807 0.0108564 0.0088793 0.0088705 
Neobue     0.0230851 0.0068320 0.0058725 0.0058667 0.0087925 0.0108379 0.0117619 0.0097801 0.0088011 0.0068303 0.0058410 0.0127843 0.0117880 0.0117880 0.0117764 0.0158122 0.0138149 0.0117880 0.0058725 0.0078319 0.0058610 0.0058667 0.0038892 0.0088097 0.0098114 0.0088011 0.0068219 0.0000010 0.0009694 0.0009684 0.0000010 0.0019427 0.0068320 0.0058538 0.0088141 0.0058481 0.0088033 0.0128013 0.0078146 0.0068370 0.0068303 0.0099037 0.0089123 0.0138361 0.0079113 0.0099135 0.0088859 0.0088946 0.0099233 0.0068437 0.0068236 0.0078415 0.0108108 0.0078492 0.0048574 0.0098138 0.0068236 0.0048621 0.0058538 0.0048728 0.0148075 0.0138285 0.0097897 0.0097801 0.0087925 0.0107832 0.0058481 0.0000010 0.0000010 0.0029145 0.0000010 0.0000010 0.0029109 0.0000010 0.0000010 0.0029145 0.0029145 0.0029116 0.0038864 0.0048574 0.0029137 0.0098452 0.0029109 0.0038864 0.0048621 0.0029166 0.0068303 0.0029109 0.0009684 0.0048574 0.0048669 0.0019366 0.0029116 0.0038902 0.0029081 0.0029081 0.0019385 0.0029081 0.0029081 0.0078146 0.0078070 0.0068236 0.0078146 0.0078530 0.0098355 0.0009684 0.0019422 0.0019465 0.0048728 0.0019446 0.0000000 0.0058481 0.0009715 0.0058424 0.0058424 0.0029116 0.0009694 0.0009684 0.0009684 0.0048753 0.0019408 0.0058481 0.0009703 0.0058667 0.0078434 0.0078357 0.0009687 0.0009684 0.0029109 0.0000010 0.0029194 0.0048693 0.0048728 0.0009684 0.0019460 0.0019408 0.0019366 0.0058567 0.0019408 0.0000010 0.0000010 0.0000010 0.0038930 0.0048693 0.0019408 0.0019441 0.0019390 0.0068236 0.0009677 0.0038864 0.0058496 0.0000010 0.0009684 0.0029145 0.0058424 0.0048634 0.0019366 0.0029081 0.0029109 0.0058424 0.0078070 0.0087925 0.0068437 0.0088205 0.0098042 0.0068236 0.0098234 0.0098234 0.0098817 0.0108214 0.0098452 0.0098744 0.0098744 0.0039016 0.0038902 0.0068387 0.0078242 0.0068370 0.0068387 0.0088205 0.0078146 0.0068454 0.0088292 0.0088119 0.0058481 0.0068588 0.0068454 0.0088119 0.0117909 0.0068236 0.0048693 0.0038978 0.0048776 0.0048693 0.0098185 0.0098185 0.0097897 0.0088097 0.0107911 0.0128013 0.0058467 0.0068236 0.0078453 0.0117909 0.0118183 0.0128370 0.0058353 0.0058567 0.0029323 0.0000010 0.0019508 0.0009712 0.0000010 0.0029187 0.0029187 0.0009712 0.0019508 0.0019489 0.0148035 0.0127969 0.0168478 0.0147703 0.0118783 0.0118228 0.0137658 0.0048669 0.0088119 0.0088205 0.0098018 0.0088205 0.0098018 0.0048788 0.0048776 0.0088596 0.0068470 0.0058667 0.0078338 0.0068672 0.0068404 0.0078338 0.0068672 0.0088422 0.0078434 0.0108379 0.0078357 0.0078415 0.0068521 0.0108108 0.0088422 0.0088335 
NeocaK     0.0272856 0.0088227 0.0078646 0.0078569 0.0127843 0.0148785 0.0157879 0.0137839 0.0127969 0.0108044 0.0097993 0.0168312 0.0158235 0.0158235 0.0158079 0.0198984 0.0178814 0.0158235 0.0098525 0.0118267 0.0098331 0.0098428 0.0078299 0.0128095 0.0138285 0.0127969 0.0107911 0.0058538 0.0068454 0.0068387 0.0058538 0.0078395 0.0108070 0.0098210 0.0128174 0.0098114 0.0128013 0.0168525 0.0117995 0.0108150 0.0108044 0.0139602 0.0129614 0.0179092 0.0119477 0.0139742 0.0129228 0.0129356 0.0139881 0.0098307 0.0107938 0.0118416 0.0148409 0.0118533 0.0088011 0.0138323 0.0107938 0.0088097 0.0098210 0.0088292 0.0188824 0.0178992 0.0137975 0.0137839 0.0127843 0.0148035 0.0098114 0.0058538 0.0058653 0.0068454 0.0048824 0.0048967 0.0088097 0.0048824 0.0058595 0.0088205 0.0068454 0.0048741 0.0058553 0.0068303 0.0048776 0.0118682 0.0048728 0.0058553 0.0068370 0.0048824 0.0088205 0.0048728 0.0068387 0.0088011 0.0088183 0.0038902 0.0088119 0.0058610 0.0048681 0.0048681 0.0048728 0.0048681 0.0048681 0.0117995 0.0117880 0.0107938 0.0117995 0.0118597 0.0138635 0.0068387 0.0039016 0.0058782 0.0068521 0.0058725 0.0058481 0.0000000 0.0048919 0.0038855 0.0078242 0.0088119 0.0068454 0.0068387 0.0068387 0.0088335 0.0078319 0.0078319 0.0068521 0.0078569 0.0118448 0.0118331 0.0068437 0.0068387 0.0048728 0.0058481 0.0048871 0.0088227 0.0029166 0.0068387 0.0039092 0.0078319 0.0078146 0.0078434 0.0078319 0.0048919 0.0048967 0.0049063 0.0058653 0.0088227 0.0078319 0.0039054 0.0058553 0.0088119 0.0068370 0.0058553 0.0078338 0.0058595 0.0068387 0.0068454 0.0078242 0.0068387 0.0038902 0.0048681 0.0048728 0.0078242 0.0117880 0.0127843 0.0108256 0.0128265 0.0138186 0.0107938 0.0138460 0.0118416 0.0139286 0.0148556 0.0138772 0.0139186 0.0139186 0.0078549 0.0078319 0.0108177 0.0118151 0.0108150 0.0108177 0.0128265 0.0117995 0.0108283 0.0128392 0.0128139 0.0098114 0.0108497 0.0108283 0.0128139 0.0158279 0.0107938 0.0088227 0.0078472 0.0088379 0.0088227 0.0138384 0.0138384 0.0137975 0.0128095 0.0148140 0.0168525 0.0098089 0.0107938 0.0118461 0.0158279 0.0158636 0.0169001 0.0097897 0.0118183 0.0068875 0.0049160 0.0068807 0.0068588 0.0048967 0.0088335 0.0088335 0.0068588 0.0068807 0.0078646 0.0188771 0.0168478 0.0209525 0.0188344 0.0159453 0.0158706 0.0178184 0.0088183 0.0128139 0.0128265 0.0138149 0.0128265 0.0138149 0.0068605 0.0088379 0.0128844 0.0108321 0.0098428 0.0118299 0.0108642 0.0108214 0.0118299 0.0108642 0.0128589 0.0118448 0.0148785 0.0118331 0.0118416 0.0098428 0.0148409 0.0128589 0.0128462 
Neocal     0.0221676 0.0058782 0.0049124 0.0049075 0.0078453 0.0098903 0.0108229 0.0088356 0.0078530 0.0058768 0.0048811 0.0118345 0.0108470 0.0108470 0.0108363 0.0148810 0.0128773 0.0108470 0.0049124 0.0058898 0.0049027 0.0049075 0.0029279 0.0068620 0.0078607 0.0068553 0.0058695 0.0009724 0.0019503 0.0019484 0.0009724 0.0029315 0.0058782 0.0048967 0.0078646 0.0048919 0.0078549 0.0118618 0.0068638 0.0058825 0.0058768 0.0079348 0.0069421 0.0118768 0.0059423 0.0079427 0.0069215 0.0069284 0.0079506 0.0058883 0.0058710 0.0068875 0.0098646 0.0068943 0.0039006 0.0088662 0.0058710 0.0039044 0.0048967 0.0039130 0.0138734 0.0128901 0.0088443 0.0088356 0.0078453 0.0098403 0.0048919 0.0009724 0.0009743 0.0019503 0.0000010 0.0000010 0.0039044 0.0000010 0.0009734 0.0039092 0.0019503 0.0019484 0.0029258 0.0039006 0.0019498 0.0088946 0.0019479 0.0029258 0.0039044 0.0019517 0.0058768 0.0019479 0.0019484 0.0039006 0.0039082 0.0009715 0.0039054 0.0029287 0.0019460 0.0019460 0.0009724 0.0019460 0.0019460 0.0068638 0.0068571 0.0058710 0.0068638 0.0068976 0.0088859 0.0019484 0.0009743 0.0000010 0.0039130 0.0000010 0.0009715 0.0048919 0.0000000 0.0048871 0.0048871 0.0039054 0.0019503 0.0019484 0.0019484 0.0039150 0.0029287 0.0048919 0.0019522 0.0049075 0.0068892 0.0068824 0.0019498 0.0019484 0.0019479 0.0009715 0.0019536 0.0039102 0.0039130 0.0019484 0.0009762 0.0029287 0.0029222 0.0048991 0.0029287 0.0000010 0.0000010 0.0000010 0.0029308 0.0039102 0.0029287 0.0009753 0.0009731 0.0058710 0.0019479 0.0029258 0.0048931 0.0009734 0.0019484 0.0019503 0.0048871 0.0039054 0.0009715 0.0019460 0.0019479 0.0048871 0.0068571 0.0078453 0.0058883 0.0078704 0.0088574 0.0058710 0.0088749 0.0088749 0.0089277 0.0088662 0.0078879 0.0079113 0.0079113 0.0029373 0.0029287 0.0058840 0.0068722 0.0058825 0.0058840 0.0078704 0.0068638 0.0058898 0.0078781 0.0078627 0.0048919 0.0059014 0.0058898 0.0078627 0.0108497 0.0058710 0.0039102 0.0029344 0.0039169 0.0039102 0.0088705 0.0088705 0.0088443 0.0078607 0.0098476 0.0118618 0.0048907 0.0058710 0.0068908 0.0108497 0.0108749 0.0118950 0.0048811 0.0068739 0.0019623 0.0000010 0.0019604 0.0019541 0.0000010 0.0039150 0.0039150 0.0019541 0.0019604 0.0029380 0.0138696 0.0118461 0.0159180 0.0138384 0.0109305 0.0108792 0.0128316 0.0039082 0.0078627 0.0078704 0.0088553 0.0078704 0.0088553 0.0039179 0.0039169 0.0079054 0.0058912 0.0049075 0.0068807 0.0059086 0.0058855 0.0068807 0.0059086 0.0078898 0.0068892 0.0098903 0.0068824 0.0068875 0.0058956 0.0098646 0.0078898 0.0078820 
Neocau     0.0262188 0.0088141 0.0078569 0.0078492 0.0127718 0.0148637 0.0157724 0.0137704 0.0127843 0.0107938 0.0097897 0.0168145 0.0158079 0.0158079 0.0157923 0.0198786 0.0178637 0.0158079 0.0098428 0.0118151 0.0098234 0.0098331 0.0078223 0.0127969 0.0138149 0.0127843 0.0107805 0.0058481 0.0068387 0.0068320 0.0058481 0.0078319 0.0107964 0.0098114 0.0128047 0.0098018 0.0127887 0.0168358 0.0117880 0.0108044 0.0107938 0.0129356 0.0109319 0.0168786 0.0109289 0.0129485 0.0108994 0.0119154 0.0129614 0.0098210 0.0107832 0.0118299 0.0148262 0.0118416 0.0087925 0.0138186 0.0107832 0.0088011 0.0098114 0.0088205 0.0188637 0.0178814 0.0137839 0.0137704 0.0127718 0.0147889 0.0098018 0.0058481 0.0058595 0.0068387 0.0048776 0.0048919 0.0088011 0.0048776 0.0058538 0.0088119 0.0068387 0.0048693 0.0058496 0.0068236 0.0048728 0.0118565 0.0048681 0.0058496 0.0058481 0.0048776 0.0088119 0.0048681 0.0068320 0.0087925 0.0088097 0.0038864 0.0088033 0.0058553 0.0048634 0.0048634 0.0048681 0.0048634 0.0048634 0.0117880 0.0117764 0.0107832 0.0117880 0.0118480 0.0138498 0.0068320 0.0038978 0.0058725 0.0068454 0.0058667 0.0058424 0.0038855 0.0048871 0.0000000 0.0078166 0.0088033 0.0068387 0.0068320 0.0068320 0.0088249 0.0078242 0.0078242 0.0068454 0.0078492 0.0118331 0.0118215 0.0068370 0.0068320 0.0048681 0.0058424 0.0048824 0.0088141 0.0029137 0.0068320 0.0039054 0.0078242 0.0078070 0.0078357 0.0078242 0.0048871 0.0048919 0.0049015 0.0058595 0.0088141 0.0078242 0.0039016 0.0058496 0.0088033 0.0068303 0.0058496 0.0078261 0.0058538 0.0068320 0.0068387 0.0078166 0.0068320 0.0038864 0.0048634 0.0048681 0.0078166 0.0117764 0.0127718 0.0108150 0.0128139 0.0138050 0.0107832 0.0138323 0.0138323 0.0139148 0.0138361 0.0128589 0.0128971 0.0128971 0.0078472 0.0078242 0.0108070 0.0118035 0.0108044 0.0108070 0.0128139 0.0117880 0.0108177 0.0128265 0.0128013 0.0098018 0.0108390 0.0108177 0.0128013 0.0158122 0.0107832 0.0088141 0.0078395 0.0088292 0.0088141 0.0138248 0.0138248 0.0137839 0.0127969 0.0147994 0.0168358 0.0097993 0.0107832 0.0118345 0.0158122 0.0158479 0.0168833 0.0097801 0.0118067 0.0068807 0.0049111 0.0068739 0.0068521 0.0048919 0.0088249 0.0088249 0.0068521 0.0068739 0.0078569 0.0188584 0.0168312 0.0209316 0.0188158 0.0159294 0.0158549 0.0178008 0.0088097 0.0128013 0.0128139 0.0138013 0.0128139 0.0138013 0.0068538 0.0088292 0.0128716 0.0108214 0.0098331 0.0118183 0.0108534 0.0108108 0.0118183 0.0108534 0.0128462 0.0118331 0.0148637 0.0118215 0.0118299 0.0098331 0.0148262 0.0128462 0.0128335 
Neochi     0.0272581 0.0048634 0.0039016 0.0038978 0.0127718 0.0148637 0.0157724 0.0137704 0.0127843 0.0097897 0.0097897 0.0168145 0.0158079 0.0158079 0.0157923 0.0198786 0.0178637 0.0158079 0.0098428 0.0118151 0.0098234 0.0098331 0.0078223 0.0127969 0.0138149 0.0127843 0.0107805 0.0058481 0.0068387 0.0068320 0.0058481 0.0078319 0.0107964 0.0098114 0.0128047 0.0098018 0.0127887 0.0168358 0.0117880 0.0108044 0.0107938 0.0139463 0.0129485 0.0178914 0.0119358 0.0139602 0.0129100 0.0129228 0.0139742 0.0098210 0.0107832 0.0118299 0.0148262 0.0118416 0.0087925 0.0138186 0.0107832 0.0088011 0.0098114 0.0088205 0.0188637 0.0178814 0.0137839 0.0137704 0.0127718 0.0147889 0.0098018 0.0058481 0.0058595 0.0048741 0.0038978 0.0039092 0.0088011 0.0038978 0.0058538 0.0088119 0.0048741 0.0048693 0.0058496 0.0068236 0.0048728 0.0078492 0.0048681 0.0058496 0.0068303 0.0048776 0.0088119 0.0048681 0.0068320 0.0087925 0.0088097 0.0038864 0.0088033 0.0058553 0.0048634 0.0048634 0.0048681 0.0048634 0.0048634 0.0117880 0.0117764 0.0107832 0.0117880 0.0118480 0.0138498 0.0068320 0.0029166 0.0058725 0.0029137 0.0058667 0.0058424 0.0078242 0.0048871 0.0078166 0.0000000 0.0088033 0.0068387 0.0068320 0.0068320 0.0088249 0.0078242 0.0000010 0.0068454 0.0038978 0.0078530 0.0078453 0.0068370 0.0068320 0.0048681 0.0058424 0.0019441 0.0068404 0.0068454 0.0068320 0.0039054 0.0078242 0.0078070 0.0078357 0.0078242 0.0039054 0.0039092 0.0039169 0.0029166 0.0068404 0.0078242 0.0039016 0.0058496 0.0048574 0.0068303 0.0019366 0.0078261 0.0058538 0.0068320 0.0058553 0.0038817 0.0029081 0.0038864 0.0048634 0.0048681 0.0000010 0.0117764 0.0127718 0.0108150 0.0128139 0.0138050 0.0107832 0.0128139 0.0128139 0.0128901 0.0148409 0.0138635 0.0139048 0.0139048 0.0078472 0.0078242 0.0108070 0.0118035 0.0108044 0.0108070 0.0128139 0.0117880 0.0108177 0.0128265 0.0128013 0.0098018 0.0108390 0.0108177 0.0128013 0.0158122 0.0107832 0.0088141 0.0078395 0.0088292 0.0088141 0.0118228 0.0138248 0.0137839 0.0127969 0.0127969 0.0168358 0.0097993 0.0107832 0.0118345 0.0158122 0.0158479 0.0168833 0.0097801 0.0118067 0.0068807 0.0049111 0.0068739 0.0068521 0.0048919 0.0088249 0.0088249 0.0068521 0.0068739 0.0078569 0.0188584 0.0168312 0.0209316 0.0188158 0.0159294 0.0158549 0.0178008 0.0088097 0.0128013 0.0128139 0.0127843 0.0128139 0.0138013 0.0029173 0.0088292 0.0128716 0.0108214 0.0098331 0.0118183 0.0108534 0.0108108 0.0118183 0.0108534 0.0128462 0.0118331 0.0148637 0.0118215 0.0118299 0.0098331 0.0148262 0.0128462 0.0128335 
Neochr     0.0251819 0.0098042 0.0088487 0.0088401 0.0117764 0.0138573 0.0147703 0.0127718 0.0117880 0.0098018 0.0088011 0.0158079 0.0148035 0.0148035 0.0147889 0.0178510 0.0168525 0.0148035 0.0088487 0.0108177 0.0088314 0.0088401 0.0068370 0.0117995 0.0128139 0.0117880 0.0097897 0.0029145 0.0019385 0.0038912 0.0019385 0.0038940 0.0098042 0.0088205 0.0118067 0.0088119 0.0117909 0.0158279 0.0107938 0.0098114 0.0098018 0.0119121 0.0109181 0.0158680 0.0109289 0.0119240 0.0119036 0.0119154 0.0119358 0.0098210 0.0097922 0.0098234 0.0138224 0.0108427 0.0078070 0.0118183 0.0097922 0.0078146 0.0088205 0.0078319 0.0178510 0.0168692 0.0127843 0.0127718 0.0117764 0.0137877 0.0088119 0.0029145 0.0029201 0.0058553 0.0029201 0.0019479 0.0058481 0.0029201 0.0029173 0.0058553 0.0058553 0.0058496 0.0068320 0.0078070 0.0058538 0.0128589 0.0058481 0.0068320 0.0078146 0.0058595 0.0098018 0.0058481 0.0038912 0.0078070 0.0078223 0.0048634 0.0038817 0.0068387 0.0058424 0.0058424 0.0048681 0.0058424 0.0058424 0.0107938 0.0107832 0.0097922 0.0107938 0.0108486 0.0108177 0.0038912 0.0048776 0.0048883 0.0078319 0.0048836 0.0029116 0.0088119 0.0039054 0.0088033 0.0088033 0.0000000 0.0019385 0.0038912 0.0038912 0.0038912 0.0009677 0.0088119 0.0019404 0.0078395 0.0088227 0.0088141 0.0038940 0.0019366 0.0058481 0.0029116 0.0048764 0.0058424 0.0078319 0.0019366 0.0048871 0.0009677 0.0048634 0.0088249 0.0048741 0.0019460 0.0019479 0.0019517 0.0068437 0.0058424 0.0009677 0.0048824 0.0048693 0.0097922 0.0038902 0.0068320 0.0088141 0.0029173 0.0038912 0.0038855 0.0088033 0.0078166 0.0048634 0.0058424 0.0058481 0.0088033 0.0107832 0.0117764 0.0098210 0.0118151 0.0128047 0.0097922 0.0128300 0.0128300 0.0129064 0.0138361 0.0128589 0.0128971 0.0128971 0.0068588 0.0068387 0.0098138 0.0108070 0.0098114 0.0098138 0.0118151 0.0107938 0.0098234 0.0118267 0.0118035 0.0088119 0.0098428 0.0098234 0.0118035 0.0148075 0.0097922 0.0078261 0.0068521 0.0078395 0.0078261 0.0128221 0.0128221 0.0127843 0.0117995 0.0137975 0.0158279 0.0088097 0.0097922 0.0108363 0.0148075 0.0148409 0.0158724 0.0087925 0.0068320 0.0048979 0.0019555 0.0029258 0.0029201 0.0019479 0.0038912 0.0038912 0.0019422 0.0019484 0.0029230 0.0168358 0.0148181 0.0178814 0.0167979 0.0139071 0.0138422 0.0157879 0.0078223 0.0118035 0.0118151 0.0128013 0.0118151 0.0128013 0.0078415 0.0078395 0.0098428 0.0098258 0.0088401 0.0108214 0.0088487 0.0098162 0.0108214 0.0098549 0.0098234 0.0108350 0.0138573 0.0108243 0.0108321 0.0078299 0.0138224 0.0118448 0.0118331 
Neocra     0.0241716 0.0078338 0.0068739 0.0068672 0.0098018 0.0118629 0.0127843 0.0107938 0.0098114 0.0078319 0.0068370 0.0138149 0.0128139 0.0128139 0.0128013 0.0168572 0.0148515 0.0128139 0.0068739 0.0088401 0.0068605 0.0068672 0.0048776 0.0098210 0.0108283 0.0098114 0.0078223 0.0009703 0.0000010 0.0019432 0.0000010 0.0019446 0.0078338 0.0068521 0.0098258 0.0068454 0.0098138 0.0138323 0.0088205 0.0078395 0.0078319 0.0099135 0.0089211 0.0138673 0.0089299 0.0099233 0.0099073 0.0099171 0.0099332 0.0078472 0.0078242 0.0078492 0.0118331 0.0088596 0.0058481 0.0108321 0.0078242 0.0058538 0.0068521 0.0058667 0.0158479 0.0148662 0.0108044 0.0107938 0.0098018 0.0118035 0.0068454 0.0009703 0.0009722 0.0038988 0.0009722 0.0000010 0.0038940 0.0009722 0.0009712 0.0038988 0.0038988 0.0038950 0.0048741 0.0058481 0.0038978 0.0108671 0.0038940 0.0048741 0.0058538 0.0039016 0.0078319 0.0038940 0.0019432 0.0058481 0.0058595 0.0029145 0.0019385 0.0048788 0.0038902 0.0038902 0.0029173 0.0038902 0.0038902 0.0088205 0.0088119 0.0078242 0.0088205 0.0088651 0.0088401 0.0019432 0.0029230 0.0029294 0.0058667 0.0029266 0.0009694 0.0068454 0.0019503 0.0068387 0.0068387 0.0019385 0.0000000 0.0019432 0.0019432 0.0038950 0.0009687 0.0068454 0.0000010 0.0058725 0.0068538 0.0068470 0.0019446 0.0000010 0.0038940 0.0009694 0.0029222 0.0038902 0.0058667 0.0000010 0.0029287 0.0009687 0.0029145 0.0068554 0.0029209 0.0000010 0.0000010 0.0000010 0.0048776 0.0038902 0.0009687 0.0029258 0.0029180 0.0078242 0.0019427 0.0048741 0.0068470 0.0009712 0.0019432 0.0019404 0.0068387 0.0058553 0.0029145 0.0038902 0.0038940 0.0068387 0.0088119 0.0098018 0.0078472 0.0098331 0.0108214 0.0078242 0.0108427 0.0108427 0.0109072 0.0118448 0.0108671 0.0108994 0.0108994 0.0048931 0.0048788 0.0078415 0.0088314 0.0078395 0.0078415 0.0098331 0.0088205 0.0078492 0.0098428 0.0098234 0.0068454 0.0078646 0.0078492 0.0098234 0.0128174 0.0078242 0.0058625 0.0048883 0.0058725 0.0058625 0.0108363 0.0108363 0.0108044 0.0098210 0.0118112 0.0138323 0.0068437 0.0078242 0.0088553 0.0128174 0.0128462 0.0138711 0.0068303 0.0048741 0.0029351 0.0000010 0.0009741 0.0009722 0.0000010 0.0019432 0.0019432 0.0000010 0.0009741 0.0009731 0.0148368 0.0128265 0.0168860 0.0148035 0.0119049 0.0118501 0.0137975 0.0058595 0.0098234 0.0098331 0.0108177 0.0098331 0.0108177 0.0058739 0.0058725 0.0078646 0.0078511 0.0068672 0.0088422 0.0068739 0.0078434 0.0088422 0.0078743 0.0078492 0.0088531 0.0118629 0.0088444 0.0088509 0.0058653 0.0118331 0.0098584 0.0098487 
Neocyg     0.0241473 0.0078261 0.0068672 0.0068605 0.0097922 0.0118512 0.0127718 0.0107832 0.0098018 0.0078242 0.0068303 0.0138013 0.0128013 0.0128013 0.0127887 0.0168405 0.0148368 0.0128013 0.0068672 0.0088314 0.0068538 0.0068605 0.0048728 0.0098114 0.0108177 0.0098018 0.0078146 0.0009694 0.0019432 0.0019413 0.0009694 0.0029209 0.0078261 0.0068454 0.0098162 0.0068387 0.0098042 0.0138186 0.0088119 0.0078319 0.0078242 0.0109210 0.0099269 0.0148597 0.0089211 0.0109319 0.0098975 0.0099073 0.0109428 0.0078395 0.0078166 0.0088422 0.0118215 0.0088509 0.0058424 0.0108214 0.0078166 0.0058481 0.0068454 0.0058610 0.0158322 0.0148515 0.0107938 0.0107832 0.0097922 0.0117909 0.0068387 0.0009694 0.0009712 0.0038950 0.0009712 0.0009741 0.0038902 0.0009712 0.0009703 0.0038950 0.0038950 0.0038912 0.0048693 0.0058424 0.0038940 0.0108564 0.0038902 0.0048693 0.0058481 0.0038978 0.0078242 0.0038902 0.0019413 0.0058424 0.0058538 0.0029116 0.0038912 0.0048741 0.0038864 0.0038864 0.0029145 0.0038864 0.0038864 0.0088119 0.0088033 0.0078166 0.0088119 0.0088563 0.0108457 0.0019413 0.0029201 0.0029266 0.0058610 0.0029237 0.0009684 0.0068387 0.0019484 0.0068320 0.0068320 0.0038912 0.0019432 0.0000000 0.0019413 0.0058639 0.0029180 0.0068387 0.0019451 0.0068605 0.0088444 0.0088357 0.0019427 0.0019413 0.0038902 0.0009684 0.0039016 0.0058567 0.0058610 0.0019413 0.0029258 0.0029180 0.0029116 0.0068487 0.0029180 0.0009731 0.0009741 0.0009760 0.0048776 0.0058567 0.0029180 0.0029230 0.0029152 0.0078166 0.0019408 0.0048693 0.0068404 0.0009703 0.0019413 0.0038950 0.0068320 0.0058496 0.0029116 0.0038864 0.0038902 0.0068320 0.0088033 0.0097922 0.0078395 0.0098234 0.0108108 0.0078166 0.0108321 0.0108321 0.0108964 0.0118331 0.0108564 0.0108886 0.0108886 0.0048883 0.0048741 0.0078338 0.0088227 0.0078319 0.0078338 0.0098234 0.0088119 0.0078415 0.0098331 0.0098138 0.0068387 0.0078569 0.0078415 0.0098138 0.0128047 0.0078166 0.0058567 0.0048836 0.0058667 0.0058567 0.0108256 0.0108256 0.0107938 0.0098114 0.0117995 0.0138186 0.0068370 0.0078166 0.0088465 0.0128047 0.0128335 0.0138573 0.0068236 0.0068487 0.0039188 0.0009779 0.0029330 0.0019470 0.0009741 0.0039007 0.0039007 0.0019470 0.0029330 0.0029301 0.0158279 0.0138149 0.0178814 0.0157923 0.0128985 0.0128392 0.0147848 0.0058538 0.0098138 0.0098234 0.0108070 0.0098234 0.0108070 0.0058682 0.0058667 0.0098682 0.0078434 0.0068605 0.0088335 0.0078665 0.0078357 0.0088335 0.0078665 0.0098487 0.0088444 0.0118512 0.0088357 0.0088422 0.0078492 0.0118215 0.0098487 0.0098390 
Neocyl     0.0241473 0.0078261 0.0068672 0.0068605 0.0097922 0.0118512 0.0127718 0.0107832 0.0098018 0.0078242 0.0068303 0.0138013 0.0128013 0.0128013 0.0127887 0.0168405 0.0148368 0.0128013 0.0068672 0.0088314 0.0068538 0.0068605 0.0048728 0.0098114 0.0108177 0.0098018 0.0078146 0.0009694 0.0019432 0.0019413 0.0009694 0.0009687 0.0078261 0.0068454 0.0098162 0.0068387 0.0098042 0.0138186 0.0088119 0.0078319 0.0078242 0.0109210 0.0099269 0.0148597 0.0089211 0.0109319 0.0098975 0.0099073 0.0109428 0.0078395 0.0078166 0.0088422 0.0118215 0.0088509 0.0058424 0.0108214 0.0078166 0.0058481 0.0068454 0.0058610 0.0158322 0.0148515 0.0107938 0.0107832 0.0097922 0.0117909 0.0068387 0.0009694 0.0000010 0.0038950 0.0009712 0.0009741 0.0029109 0.0009712 0.0009703 0.0019385 0.0038950 0.0038912 0.0048693 0.0058424 0.0038940 0.0108564 0.0038902 0.0048693 0.0058481 0.0038978 0.0078242 0.0038902 0.0019413 0.0058424 0.0058538 0.0029116 0.0038912 0.0048741 0.0038864 0.0038864 0.0029145 0.0038864 0.0038864 0.0088119 0.0088033 0.0078166 0.0088119 0.0088563 0.0108457 0.0000010 0.0029201 0.0029266 0.0058610 0.0029237 0.0009684 0.0068387 0.0019484 0.0068320 0.0068320 0.0038912 0.0019432 0.0019413 0.0000000 0.0058639 0.0029180 0.0068387 0.0019451 0.0068605 0.0088444 0.0088357 0.0019427 0.0019413 0.0038902 0.0009684 0.0039016 0.0058567 0.0058610 0.0019413 0.0029258 0.0029180 0.0029116 0.0068487 0.0009677 0.0009731 0.0000010 0.0009760 0.0048776 0.0058567 0.0029180 0.0029230 0.0029152 0.0078166 0.0019408 0.0048693 0.0068404 0.0009703 0.0019413 0.0038950 0.0068320 0.0058496 0.0029116 0.0038864 0.0038902 0.0068320 0.0088033 0.0097922 0.0078395 0.0098234 0.0108108 0.0078166 0.0108321 0.0108321 0.0108964 0.0118331 0.0108564 0.0108886 0.0108886 0.0048883 0.0048741 0.0078338 0.0088227 0.0078319 0.0078338 0.0098234 0.0088119 0.0078415 0.0098331 0.0098138 0.0068387 0.0078569 0.0078415 0.0098138 0.0128047 0.0078166 0.0058567 0.0048836 0.0058667 0.0058567 0.0108256 0.0108256 0.0107938 0.0098114 0.0117995 0.0138186 0.0068370 0.0078166 0.0088465 0.0128047 0.0128335 0.0138573 0.0068236 0.0048693 0.0029323 0.0000010 0.0009731 0.0000010 0.0000010 0.0019413 0.0019413 0.0009712 0.0009731 0.0009722 0.0158279 0.0138149 0.0178814 0.0157923 0.0128985 0.0128392 0.0147848 0.0058538 0.0098138 0.0098234 0.0108070 0.0098234 0.0108070 0.0058682 0.0058667 0.0098682 0.0078434 0.0068605 0.0088335 0.0078665 0.0078357 0.0088335 0.0078665 0.0098487 0.0088444 0.0118512 0.0088357 0.0088422 0.0078492 0.0118215 0.0098487 0.0098390 
Neodev     0.0252474 0.0098294 0.0088705 0.0088618 0.0118067 0.0138924 0.0148075 0.0128047 0.0118183 0.0098258 0.0088227 0.0158479 0.0148409 0.0148409 0.0148262 0.0178964 0.0168954 0.0148409 0.0088705 0.0108457 0.0088531 0.0088618 0.0068538 0.0118299 0.0128462 0.0118183 0.0098138 0.0048800 0.0038950 0.0058639 0.0038950 0.0058682 0.0098294 0.0088422 0.0118363 0.0088335 0.0118215 0.0158680 0.0108214 0.0098355 0.0098258 0.0119423 0.0109457 0.0159083 0.0109566 0.0119542 0.0119337 0.0119456 0.0119662 0.0098452 0.0098162 0.0098487 0.0138573 0.0108700 0.0078261 0.0118480 0.0098162 0.0078338 0.0088422 0.0078511 0.0178964 0.0169122 0.0128174 0.0128047 0.0118067 0.0138224 0.0088335 0.0048800 0.0048896 0.0038950 0.0029237 0.0019503 0.0078338 0.0029237 0.0048848 0.0078434 0.0038950 0.0058639 0.0068487 0.0078261 0.0058682 0.0128914 0.0058625 0.0068487 0.0078338 0.0058739 0.0098258 0.0058625 0.0058639 0.0078261 0.0078415 0.0048753 0.0058496 0.0068554 0.0058567 0.0058567 0.0048800 0.0058567 0.0058567 0.0108214 0.0108108 0.0098162 0.0108214 0.0108759 0.0108457 0.0058639 0.0048896 0.0049003 0.0078511 0.0048955 0.0048753 0.0088335 0.0039150 0.0088249 0.0088249 0.0038912 0.0038950 0.0058639 0.0058639 0.0000000 0.0029180 0.0088335 0.0038988 0.0078588 0.0068470 0.0068404 0.0058682 0.0038912 0.0058625 0.0048753 0.0048883 0.0038864 0.0078511 0.0038912 0.0048991 0.0029180 0.0068404 0.0088476 0.0068554 0.0019484 0.0019503 0.0019541 0.0068605 0.0038864 0.0029180 0.0048943 0.0048812 0.0098162 0.0058625 0.0068487 0.0088357 0.0048848 0.0058639 0.0038950 0.0088249 0.0078357 0.0048753 0.0058567 0.0058625 0.0088249 0.0108108 0.0118067 0.0098452 0.0118448 0.0128370 0.0098162 0.0128624 0.0128624 0.0119305 0.0138711 0.0128914 0.0129299 0.0129299 0.0068756 0.0068554 0.0098390 0.0108350 0.0098355 0.0098390 0.0118448 0.0108214 0.0098487 0.0118565 0.0118331 0.0088335 0.0098682 0.0098487 0.0118331 0.0148449 0.0098162 0.0078453 0.0068689 0.0078588 0.0078453 0.0128554 0.0128554 0.0128174 0.0118299 0.0138323 0.0158680 0.0088314 0.0098162 0.0108642 0.0148449 0.0148785 0.0159127 0.0088141 0.0088249 0.0009724 0.0009762 0.0019484 0.0048896 0.0009724 0.0058639 0.0058639 0.0039026 0.0019508 0.0039064 0.0168786 0.0148556 0.0179271 0.0168405 0.0139425 0.0138772 0.0158279 0.0078415 0.0118331 0.0118448 0.0128335 0.0118448 0.0128335 0.0078607 0.0078588 0.0098682 0.0098514 0.0088618 0.0108486 0.0088705 0.0098417 0.0108486 0.0098806 0.0098487 0.0108622 0.0138924 0.0108515 0.0108593 0.0078492 0.0138573 0.0118747 0.0118629 
Neoese     0.0241716 0.0088227 0.0078646 0.0078569 0.0107938 0.0128659 0.0137839 0.0117880 0.0108044 0.0088205 0.0078223 0.0148181 0.0138149 0.0138149 0.0138013 0.0168572 0.0158592 0.0138149 0.0078646 0.0098331 0.0078492 0.0078569 0.0058595 0.0108150 0.0118267 0.0108044 0.0088097 0.0019427 0.0009687 0.0029180 0.0009687 0.0029201 0.0088227 0.0078395 0.0108214 0.0078319 0.0108070 0.0148368 0.0098114 0.0088292 0.0088205 0.0109181 0.0099233 0.0148744 0.0099332 0.0109289 0.0109102 0.0109210 0.0109398 0.0088379 0.0088119 0.0088401 0.0128335 0.0098549 0.0068303 0.0108321 0.0088119 0.0068370 0.0078395 0.0068521 0.0168572 0.0158750 0.0117995 0.0117880 0.0107938 0.0128013 0.0078319 0.0019427 0.0019465 0.0048788 0.0019465 0.0009734 0.0048728 0.0019465 0.0019446 0.0048788 0.0048788 0.0048741 0.0058553 0.0068303 0.0048776 0.0118682 0.0048728 0.0058553 0.0068370 0.0048824 0.0088205 0.0048728 0.0029180 0.0068303 0.0068437 0.0038902 0.0029109 0.0058610 0.0048681 0.0048681 0.0038940 0.0048681 0.0048681 0.0098114 0.0098018 0.0088119 0.0098114 0.0098611 0.0098331 0.0029180 0.0039016 0.0039102 0.0068521 0.0039064 0.0019408 0.0078319 0.0029287 0.0078242 0.0078242 0.0009677 0.0009687 0.0029180 0.0029180 0.0029180 0.0000000 0.0078319 0.0009696 0.0068588 0.0078415 0.0078338 0.0029201 0.0009677 0.0048728 0.0019408 0.0039006 0.0048681 0.0068521 0.0009677 0.0039092 0.0000010 0.0038902 0.0078434 0.0038988 0.0009724 0.0009734 0.0009753 0.0058653 0.0048681 0.0000010 0.0039054 0.0038950 0.0088119 0.0029173 0.0058553 0.0078338 0.0019446 0.0029180 0.0029137 0.0078242 0.0068387 0.0038902 0.0048681 0.0048728 0.0078242 0.0098018 0.0107938 0.0088379 0.0108283 0.0118183 0.0088119 0.0118416 0.0118416 0.0119121 0.0128462 0.0118682 0.0119036 0.0119036 0.0058782 0.0058610 0.0088314 0.0098234 0.0088292 0.0088314 0.0108283 0.0098114 0.0088401 0.0108390 0.0108177 0.0078319 0.0088574 0.0088401 0.0108177 0.0138186 0.0088119 0.0068470 0.0058725 0.0068588 0.0068470 0.0118345 0.0118345 0.0117995 0.0108150 0.0128095 0.0148368 0.0078299 0.0088119 0.0098500 0.0128174 0.0128462 0.0148785 0.0078146 0.0058553 0.0039179 0.0009772 0.0019503 0.0019465 0.0009734 0.0029180 0.0029180 0.0009706 0.0009741 0.0019484 0.0158435 0.0138285 0.0168860 0.0158079 0.0129113 0.0128519 0.0147994 0.0068437 0.0108177 0.0108283 0.0118151 0.0108283 0.0118151 0.0068605 0.0068588 0.0088574 0.0088422 0.0078569 0.0098355 0.0078646 0.0088335 0.0098355 0.0088684 0.0088401 0.0098487 0.0128659 0.0098390 0.0098452 0.0068503 0.0128335 0.0108564 0.0108457 
Neofal     0.0272856 0.0048681 0.0039054 0.0039016 0.0127843 0.0148785 0.0157879 0.0137839 0.0127969 0.0097993 0.0097993 0.0168312 0.0158235 0.0158235 0.0158079 0.0198984 0.0178814 0.0158235 0.0098525 0.0118267 0.0098331 0.0098428 0.0078299 0.0128095 0.0138285 0.0127969 0.0107911 0.0058538 0.0068454 0.0068387 0.0058538 0.0078395 0.0108070 0.0098210 0.0128174 0.0098114 0.0128013 0.0168525 0.0117995 0.0108150 0.0108044 0.0139602 0.0129614 0.0179092 0.0119477 0.0139742 0.0129228 0.0129356 0.0139881 0.0098307 0.0107938 0.0118416 0.0148409 0.0118533 0.0088011 0.0138323 0.0107938 0.0088097 0.0098210 0.0088292 0.0188824 0.0178992 0.0137975 0.0137839 0.0127843 0.0148035 0.0098114 0.0058538 0.0058653 0.0048788 0.0039016 0.0039130 0.0088097 0.0039016 0.0058595 0.0088205 0.0048788 0.0048741 0.0058553 0.0068303 0.0048776 0.0078569 0.0048728 0.0058553 0.0068370 0.0048824 0.0088205 0.0048728 0.0068387 0.0088011 0.0088183 0.0038902 0.0088119 0.0058610 0.0048681 0.0048681 0.0048728 0.0048681 0.0048681 0.0117995 0.0117880 0.0107938 0.0117995 0.0118597 0.0138635 0.0068387 0.0029194 0.0058782 0.0029166 0.0058725 0.0058481 0.0078319 0.0048919 0.0078242 0.0000010 0.0088119 0.0068454 0.0068387 0.0068387 0.0088335 0.0078319 0.0000000 0.0068521 0.0039016 0.0078607 0.0078530 0.0068437 0.0068387 0.0048728 0.0058481 0.0019460 0.0068470 0.0068521 0.0068387 0.0039092 0.0078319 0.0078146 0.0078434 0.0078319 0.0039092 0.0039130 0.0039207 0.0029194 0.0068470 0.0078319 0.0039054 0.0058553 0.0048621 0.0068370 0.0019385 0.0078338 0.0058595 0.0068387 0.0058610 0.0038855 0.0029109 0.0038902 0.0048681 0.0048728 0.0000010 0.0117880 0.0127843 0.0108256 0.0128265 0.0138186 0.0107938 0.0128265 0.0128265 0.0129029 0.0148556 0.0138772 0.0139186 0.0139186 0.0078549 0.0078319 0.0108177 0.0118151 0.0108150 0.0108177 0.0128265 0.0117995 0.0108283 0.0128392 0.0128139 0.0098114 0.0108497 0.0108283 0.0128139 0.0158279 0.0107938 0.0088227 0.0078472 0.0088379 0.0088227 0.0118345 0.0138384 0.0137975 0.0128095 0.0128095 0.0168525 0.0098089 0.0107938 0.0118461 0.0158279 0.0158636 0.0169001 0.0097897 0.0118183 0.0068875 0.0049160 0.0068807 0.0068588 0.0048967 0.0088335 0.0088335 0.0068588 0.0068807 0.0078646 0.0188771 0.0168478 0.0209525 0.0188344 0.0159453 0.0158706 0.0178184 0.0088183 0.0128139 0.0128265 0.0127969 0.0128265 0.0138149 0.0029201 0.0088379 0.0128844 0.0108321 0.0098428 0.0118299 0.0108642 0.0108214 0.0118299 0.0108642 0.0128589 0.0118448 0.0148785 0.0118331 0.0118416 0.0098428 0.0148409 0.0128589 0.0128462 
NeofaM     0.0241960 0.0078415 0.0068807 0.0068739 0.0098114 0.0118747 0.0127969 0.0108044 0.0098210 0.0078395 0.0068437 0.0138285 0.0128265 0.0128265 0.0128139 0.0168739 0.0148662 0.0128265 0.0068807 0.0088487 0.0068672 0.0068739 0.0048824 0.0098307 0.0108390 0.0098210 0.0078299 0.0009712 0.0000010 0.0019451 0.0000010 0.0019465 0.0078415 0.0068588 0.0098355 0.0068521 0.0098234 0.0138460 0.0088292 0.0078472 0.0078395 0.0099233 0.0089299 0.0138810 0.0089388 0.0099332 0.0099171 0.0099269 0.0099431 0.0078549 0.0078319 0.0078569 0.0118448 0.0088684 0.0058538 0.0108427 0.0078319 0.0058595 0.0068588 0.0058725 0.0158636 0.0148810 0.0108150 0.0108044 0.0098114 0.0118151 0.0068521 0.0009712 0.0009731 0.0039026 0.0009731 0.0000010 0.0038978 0.0009731 0.0009722 0.0039026 0.0039026 0.0038988 0.0048788 0.0058538 0.0039016 0.0108778 0.0038978 0.0048788 0.0058595 0.0039054 0.0078395 0.0038978 0.0019451 0.0058538 0.0058653 0.0029173 0.0019404 0.0048836 0.0038940 0.0038940 0.0029201 0.0038940 0.0038940 0.0088292 0.0088205 0.0078319 0.0088292 0.0088738 0.0088487 0.0019451 0.0029258 0.0029323 0.0058725 0.0029294 0.0009703 0.0068521 0.0019522 0.0068454 0.0068454 0.0019404 0.0000010 0.0019451 0.0019451 0.0038988 0.0009696 0.0068521 0.0000000 0.0058782 0.0068605 0.0068538 0.0019465 0.0000010 0.0038978 0.0009703 0.0029251 0.0038940 0.0058725 0.0000010 0.0029315 0.0009696 0.0029173 0.0068621 0.0029237 0.0000010 0.0000010 0.0000010 0.0048871 0.0038940 0.0009696 0.0029287 0.0029209 0.0078319 0.0019427 0.0048788 0.0068538 0.0009722 0.0019451 0.0019422 0.0068454 0.0058610 0.0029173 0.0038940 0.0038978 0.0068454 0.0088205 0.0098114 0.0078549 0.0098428 0.0108321 0.0078319 0.0108534 0.0108534 0.0109181 0.0118565 0.0108778 0.0109102 0.0109102 0.0048979 0.0048836 0.0078492 0.0088401 0.0078472 0.0078492 0.0098428 0.0088292 0.0078569 0.0098525 0.0098331 0.0068521 0.0078723 0.0078569 0.0098331 0.0128300 0.0078319 0.0058682 0.0048931 0.0058782 0.0058682 0.0108470 0.0108470 0.0098210 0.0098210 0.0118228 0.0138460 0.0068503 0.0078319 0.0088640 0.0128300 0.0128589 0.0138848 0.0068370 0.0048788 0.0029380 0.0000010 0.0009750 0.0009731 0.0000010 0.0019451 0.0019451 0.0000010 0.0009750 0.0009741 0.0148515 0.0128392 0.0169028 0.0148181 0.0119167 0.0118618 0.0138111 0.0058653 0.0098331 0.0098428 0.0108283 0.0098428 0.0108283 0.0058797 0.0058782 0.0078723 0.0078588 0.0068739 0.0088509 0.0068807 0.0078511 0.0088509 0.0078820 0.0078569 0.0088618 0.0118747 0.0088531 0.0088596 0.0058710 0.0118448 0.0098682 0.0098584 
Neofas     0.0273767 0.0009696 0.0000010 0.0000010 0.0128265 0.0149270 0.0158392 0.0128265 0.0128392 0.0098307 0.0098307 0.0168860 0.0158750 0.0158750 0.0158592 0.0199636 0.0179399 0.0158750 0.0098841 0.0118650 0.0098646 0.0098744 0.0078549 0.0128519 0.0138734 0.0128392 0.0108256 0.0058725 0.0058725 0.0068605 0.0058667 0.0078569 0.0108427 0.0098525 0.0128589 0.0098428 0.0128427 0.0169075 0.0118384 0.0108497 0.0108390 0.0139920 0.0129909 0.0169506 0.0119868 0.0140060 0.0129650 0.0129779 0.0140200 0.0098622 0.0108283 0.0118682 0.0148892 0.0118918 0.0088292 0.0138772 0.0108283 0.0088379 0.0098525 0.0088574 0.0189442 0.0179578 0.0138422 0.0138285 0.0128265 0.0148515 0.0098428 0.0058725 0.0058840 0.0048943 0.0039140 0.0039217 0.0088379 0.0039140 0.0058782 0.0078472 0.0048943 0.0048896 0.0058739 0.0068521 0.0048931 0.0039140 0.0048883 0.0058739 0.0068588 0.0048979 0.0088487 0.0048883 0.0068605 0.0088292 0.0078453 0.0039026 0.0078395 0.0058797 0.0048836 0.0048836 0.0048883 0.0048836 0.0048836 0.0118384 0.0118267 0.0108283 0.0118384 0.0118982 0.0128844 0.0068605 0.0029287 0.0058970 0.0029258 0.0058912 0.0058667 0.0078569 0.0049075 0.0078492 0.0038978 0.0078395 0.0058725 0.0068605 0.0068605 0.0078588 0.0068588 0.0039016 0.0058782 0.0000000 0.0088705 0.0088618 0.0068655 0.0058667 0.0048883 0.0058667 0.0019503 0.0058739 0.0068739 0.0058667 0.0039217 0.0068588 0.0078395 0.0078684 0.0078569 0.0039179 0.0039217 0.0039294 0.0029287 0.0058739 0.0068588 0.0039179 0.0058739 0.0048776 0.0068588 0.0019446 0.0078588 0.0058782 0.0068605 0.0048883 0.0038978 0.0029201 0.0039026 0.0048836 0.0048883 0.0038978 0.0118267 0.0128265 0.0108604 0.0128681 0.0138635 0.0108283 0.0128681 0.0128681 0.0129450 0.0149039 0.0139224 0.0139641 0.0139641 0.0078801 0.0078569 0.0108534 0.0118533 0.0108497 0.0108534 0.0128681 0.0118384 0.0108642 0.0118618 0.0128554 0.0098428 0.0108857 0.0108642 0.0128554 0.0158794 0.0108283 0.0088509 0.0078723 0.0088662 0.0088509 0.0118735 0.0138834 0.0138422 0.0128519 0.0128519 0.0169075 0.0098403 0.0108283 0.0118853 0.0158794 0.0159154 0.0169553 0.0098210 0.0108427 0.0069027 0.0049269 0.0059028 0.0068739 0.0049075 0.0078588 0.0078588 0.0058840 0.0059028 0.0068875 0.0179221 0.0158907 0.0199979 0.0178814 0.0149809 0.0149105 0.0168646 0.0088465 0.0128554 0.0128681 0.0128392 0.0128681 0.0138597 0.0029294 0.0088662 0.0119036 0.0108671 0.0098744 0.0118682 0.0108886 0.0108564 0.0118682 0.0108994 0.0118800 0.0118832 0.0149270 0.0118714 0.0118800 0.0088662 0.0148892 0.0129007 0.0128879 
Neofur     0.0294892 0.0108486 0.0098903 0.0098806 0.0148409 0.0169648 0.0178687 0.0158479 0.0148556 0.0128462 0.0118299 0.0189253 0.0179092 0.0179092 0.0178914 0.0220218 0.0199892 0.0179092 0.0118950 0.0138810 0.0118714 0.0118832 0.0098452 0.0148703 0.0158995 0.0148556 0.0128300 0.0078511 0.0068538 0.0088444 0.0068538 0.0088509 0.0128497 0.0118565 0.0148785 0.0118448 0.0148597 0.0189495 0.0138498 0.0128589 0.0128462 0.0150125 0.0140099 0.0189791 0.0140239 0.0150275 0.0139679 0.0150167 0.0150426 0.0128716 0.0128335 0.0128751 0.0169216 0.0139124 0.0108214 0.0159039 0.0128335 0.0108321 0.0118565 0.0108564 0.0209972 0.0200092 0.0158636 0.0158479 0.0148409 0.0168786 0.0118448 0.0078511 0.0078665 0.0048848 0.0048943 0.0039179 0.0108321 0.0048943 0.0078588 0.0108457 0.0048848 0.0088444 0.0098390 0.0108214 0.0088509 0.0139301 0.0088422 0.0098390 0.0108321 0.0088596 0.0128462 0.0088422 0.0088444 0.0108214 0.0108427 0.0078434 0.0088227 0.0098487 0.0088335 0.0088335 0.0078511 0.0088335 0.0088335 0.0138498 0.0138361 0.0128335 0.0138498 0.0139201 0.0138810 0.0088444 0.0078665 0.0078839 0.0088618 0.0078762 0.0078434 0.0118448 0.0068892 0.0118331 0.0078530 0.0088227 0.0068538 0.0088444 0.0088444 0.0068470 0.0078415 0.0078607 0.0068605 0.0088705 0.0000000 0.0000010 0.0088509 0.0068470 0.0088422 0.0078434 0.0058855 0.0029180 0.0108564 0.0068470 0.0068892 0.0078415 0.0098258 0.0118629 0.0098487 0.0029323 0.0029351 0.0029409 0.0078665 0.0029180 0.0078415 0.0078743 0.0078530 0.0108350 0.0088422 0.0078530 0.0118480 0.0078588 0.0088444 0.0039035 0.0098390 0.0088444 0.0078434 0.0088335 0.0088422 0.0078530 0.0138361 0.0148409 0.0128716 0.0148892 0.0138361 0.0128335 0.0159198 0.0159198 0.0149975 0.0169384 0.0159559 0.0149867 0.0149867 0.0098779 0.0098487 0.0128624 0.0138673 0.0128589 0.0128624 0.0148892 0.0138498 0.0128751 0.0149039 0.0148744 0.0118448 0.0129007 0.0128751 0.0148744 0.0179142 0.0128335 0.0108486 0.0098682 0.0108671 0.0108486 0.0138910 0.0158951 0.0158636 0.0148703 0.0148703 0.0189495 0.0118416 0.0128335 0.0139048 0.0169001 0.0169384 0.0190035 0.0118183 0.0118331 0.0058970 0.0049220 0.0058912 0.0078665 0.0049027 0.0088444 0.0088444 0.0068672 0.0058912 0.0068739 0.0199693 0.0179271 0.0220597 0.0199239 0.0170260 0.0169459 0.0189012 0.0108427 0.0148744 0.0148892 0.0158838 0.0148892 0.0158838 0.0088738 0.0108671 0.0129007 0.0128786 0.0118832 0.0138848 0.0118950 0.0128659 0.0138848 0.0129170 0.0128751 0.0139024 0.0169648 0.0138886 0.0138986 0.0108534 0.0169216 0.0149270 0.0149122 
NeofuU     0.0294593 0.0108379 0.0098806 0.0098708 0.0148262 0.0169479 0.0178510 0.0158322 0.0148409 0.0128335 0.0118183 0.0189065 0.0178914 0.0178914 0.0178737 0.0219998 0.0199693 0.0178914 0.0118832 0.0138673 0.0118597 0.0118714 0.0098355 0.0148556 0.0158838 0.0148409 0.0128174 0.0078434 0.0068470 0.0088357 0.0068470 0.0088422 0.0128370 0.0118448 0.0148637 0.0118331 0.0148449 0.0189307 0.0138361 0.0128462 0.0128335 0.0149975 0.0139959 0.0189791 0.0140099 0.0150125 0.0139540 0.0150017 0.0150275 0.0128589 0.0128208 0.0128624 0.0169048 0.0138986 0.0108108 0.0158881 0.0128208 0.0108214 0.0118448 0.0108457 0.0209763 0.0199892 0.0158479 0.0158322 0.0148262 0.0168619 0.0118331 0.0078434 0.0078588 0.0048800 0.0048896 0.0039140 0.0108214 0.0048896 0.0078511 0.0108350 0.0048800 0.0088357 0.0098294 0.0108108 0.0088422 0.0139162 0.0088335 0.0098294 0.0108214 0.0088509 0.0128335 0.0088335 0.0088357 0.0108108 0.0108321 0.0078357 0.0088141 0.0098390 0.0088249 0.0088249 0.0078434 0.0088249 0.0088249 0.0138361 0.0138224 0.0128208 0.0138361 0.0139062 0.0138673 0.0088357 0.0078588 0.0078762 0.0088531 0.0078684 0.0078357 0.0118331 0.0068824 0.0118215 0.0078453 0.0088141 0.0068470 0.0088357 0.0088357 0.0068404 0.0078338 0.0078530 0.0068538 0.0088618 0.0000010 0.0000000 0.0088422 0.0068404 0.0088335 0.0078357 0.0058797 0.0029152 0.0108457 0.0068404 0.0068824 0.0078338 0.0098162 0.0118512 0.0098390 0.0029294 0.0029323 0.0029380 0.0078588 0.0029152 0.0078338 0.0078665 0.0078453 0.0108243 0.0088335 0.0078453 0.0118363 0.0078511 0.0088357 0.0038997 0.0098294 0.0088357 0.0078357 0.0088249 0.0088335 0.0078453 0.0138224 0.0148262 0.0128589 0.0148744 0.0138224 0.0128208 0.0159039 0.0159039 0.0149825 0.0169216 0.0159400 0.0149717 0.0149717 0.0098682 0.0098390 0.0128497 0.0138535 0.0128462 0.0128497 0.0148744 0.0138361 0.0128624 0.0148892 0.0148597 0.0118331 0.0128879 0.0128624 0.0148597 0.0178964 0.0128208 0.0108379 0.0098584 0.0108564 0.0108379 0.0138772 0.0158951 0.0158479 0.0148556 0.0148556 0.0189307 0.0118299 0.0128208 0.0138910 0.0168833 0.0169216 0.0189845 0.0118067 0.0118215 0.0058912 0.0049172 0.0058855 0.0078588 0.0048979 0.0088357 0.0088357 0.0068605 0.0058855 0.0068672 0.0199493 0.0179092 0.0220376 0.0199040 0.0170090 0.0169290 0.0188824 0.0108321 0.0148597 0.0148744 0.0158680 0.0148744 0.0158680 0.0088651 0.0108564 0.0128879 0.0128659 0.0118714 0.0138711 0.0118832 0.0128532 0.0138711 0.0129042 0.0128624 0.0138886 0.0169479 0.0138749 0.0138848 0.0108427 0.0169048 0.0149122 0.0148974 
Neogra     0.0231315 0.0078319 0.0068722 0.0068655 0.0097993 0.0118597 0.0127811 0.0107911 0.0098089 0.0078299 0.0068352 0.0138111 0.0128095 0.0128095 0.0127969 0.0168525 0.0148474 0.0128095 0.0068722 0.0088379 0.0068588 0.0068655 0.0048764 0.0098185 0.0108256 0.0098089 0.0078203 0.0009696 0.0019446 0.0019427 0.0009696 0.0029230 0.0078319 0.0068503 0.0098234 0.0068437 0.0098114 0.0138285 0.0088183 0.0078376 0.0078299 0.0109289 0.0099332 0.0148703 0.0089277 0.0109398 0.0099037 0.0099135 0.0109507 0.0078453 0.0078223 0.0088487 0.0118299 0.0088574 0.0058467 0.0108283 0.0078223 0.0058524 0.0068503 0.0058653 0.0158435 0.0148621 0.0108017 0.0107911 0.0097993 0.0117995 0.0068437 0.0009696 0.0009715 0.0038978 0.0009715 0.0009743 0.0038930 0.0009715 0.0009706 0.0038978 0.0038978 0.0038940 0.0048728 0.0058467 0.0038968 0.0108642 0.0038930 0.0048728 0.0058524 0.0039006 0.0078299 0.0038930 0.0019427 0.0058467 0.0058581 0.0029137 0.0038940 0.0048776 0.0038892 0.0038892 0.0029166 0.0038892 0.0038892 0.0088183 0.0088097 0.0078223 0.0088183 0.0088618 0.0108534 0.0019427 0.0029222 0.0029287 0.0058653 0.0029258 0.0009687 0.0068437 0.0019498 0.0068370 0.0068370 0.0038940 0.0019446 0.0019427 0.0019427 0.0058682 0.0029201 0.0068437 0.0019465 0.0068655 0.0088509 0.0088422 0.0000000 0.0019427 0.0038930 0.0009687 0.0039044 0.0058610 0.0058653 0.0019427 0.0029279 0.0029201 0.0029137 0.0068538 0.0029201 0.0009734 0.0009743 0.0009762 0.0048811 0.0058610 0.0029201 0.0029251 0.0029173 0.0078223 0.0019422 0.0048728 0.0068454 0.0009706 0.0019427 0.0038978 0.0068370 0.0058538 0.0029137 0.0038892 0.0038930 0.0068370 0.0088097 0.0097993 0.0078453 0.0098307 0.0108177 0.0078223 0.0108390 0.0108390 0.0109035 0.0118416 0.0108642 0.0108964 0.0108964 0.0048919 0.0048776 0.0078395 0.0088292 0.0078376 0.0078395 0.0098307 0.0088183 0.0078472 0.0088465 0.0098210 0.0068437 0.0078627 0.0078472 0.0098210 0.0128139 0.0078223 0.0058610 0.0048871 0.0058710 0.0058610 0.0108336 0.0108336 0.0108017 0.0098185 0.0118082 0.0138285 0.0068419 0.0078223 0.0088530 0.0128139 0.0128427 0.0138673 0.0068286 0.0068538 0.0039217 0.0009782 0.0029351 0.0019484 0.0009743 0.0039035 0.0039035 0.0019484 0.0029351 0.0029323 0.0158392 0.0138248 0.0178942 0.0158035 0.0129080 0.0128475 0.0147944 0.0058581 0.0098210 0.0098307 0.0108150 0.0098307 0.0108150 0.0058725 0.0058710 0.0098744 0.0078492 0.0068655 0.0088401 0.0078723 0.0078415 0.0088401 0.0078723 0.0098549 0.0088509 0.0118597 0.0088422 0.0088487 0.0078549 0.0118299 0.0098549 0.0098452 
NeogrM     0.0241473 0.0078261 0.0068672 0.0068605 0.0097922 0.0118512 0.0127718 0.0107832 0.0098018 0.0078242 0.0068303 0.0138013 0.0128013 0.0128013 0.0127887 0.0168405 0.0148368 0.0128013 0.0068672 0.0088314 0.0068538 0.0068605 0.0048728 0.0098114 0.0108177 0.0098018 0.0078146 0.0009694 0.0000010 0.0019413 0.0000010 0.0019427 0.0078261 0.0068454 0.0098162 0.0068387 0.0098042 0.0138186 0.0088119 0.0078319 0.0078242 0.0099037 0.0089123 0.0138535 0.0089211 0.0099135 0.0098975 0.0099073 0.0099233 0.0078395 0.0078166 0.0078415 0.0118215 0.0088509 0.0058424 0.0108214 0.0078166 0.0058481 0.0068454 0.0058610 0.0158322 0.0148515 0.0107938 0.0107832 0.0097922 0.0117909 0.0068387 0.0009694 0.0009712 0.0038950 0.0009712 0.0000010 0.0038902 0.0009712 0.0009703 0.0038950 0.0038950 0.0038912 0.0048693 0.0058424 0.0038940 0.0108564 0.0038902 0.0048693 0.0058481 0.0038978 0.0078242 0.0038902 0.0019413 0.0058424 0.0058538 0.0029116 0.0019366 0.0048741 0.0038864 0.0038864 0.0029145 0.0038864 0.0038864 0.0088119 0.0088033 0.0078166 0.0088119 0.0088563 0.0088314 0.0019413 0.0029201 0.0029266 0.0058610 0.0029237 0.0009684 0.0068387 0.0019484 0.0068320 0.0068320 0.0019366 0.0000010 0.0019413 0.0019413 0.0038912 0.0009677 0.0068387 0.0000010 0.0058667 0.0068470 0.0068404 0.0019427 0.0000000 0.0038902 0.0009684 0.0029194 0.0038864 0.0058610 0.0000010 0.0029258 0.0009677 0.0029116 0.0068487 0.0029180 0.0000010 0.0000010 0.0000010 0.0048776 0.0038864 0.0009677 0.0029230 0.0029152 0.0078166 0.0019408 0.0048693 0.0068404 0.0009703 0.0019413 0.0019385 0.0068320 0.0058496 0.0029116 0.0038864 0.0038902 0.0068320 0.0088033 0.0097922 0.0078395 0.0098234 0.0108108 0.0078166 0.0108321 0.0108321 0.0108964 0.0118331 0.0108564 0.0108886 0.0108886 0.0048883 0.0048741 0.0078338 0.0088227 0.0078319 0.0078338 0.0098234 0.0088119 0.0078415 0.0098331 0.0098138 0.0068387 0.0078569 0.0078415 0.0098138 0.0128047 0.0078166 0.0058567 0.0048836 0.0058667 0.0058567 0.0108256 0.0108256 0.0107938 0.0098114 0.0117995 0.0138186 0.0068370 0.0078166 0.0088465 0.0128047 0.0128335 0.0138573 0.0068236 0.0048693 0.0029323 0.0000010 0.0009731 0.0009712 0.0000010 0.0019413 0.0019413 0.0000010 0.0009731 0.0009722 0.0148221 0.0128139 0.0168692 0.0147889 0.0118931 0.0118384 0.0137839 0.0058538 0.0098138 0.0098234 0.0108070 0.0098234 0.0108070 0.0058682 0.0058667 0.0078569 0.0078434 0.0068605 0.0088335 0.0068672 0.0078357 0.0088335 0.0078665 0.0078415 0.0088444 0.0118512 0.0088357 0.0088422 0.0058595 0.0118215 0.0098487 0.0098390 
Neohec     0.0241403 0.0058553 0.0048931 0.0048883 0.0097897 0.0118480 0.0127686 0.0107805 0.0097993 0.0078223 0.0068286 0.0137975 0.0127969 0.0127969 0.0127843 0.0168358 0.0148327 0.0127969 0.0068655 0.0088292 0.0068521 0.0068588 0.0048716 0.0098089 0.0108150 0.0097993 0.0078126 0.0029137 0.0038940 0.0038902 0.0029137 0.0048776 0.0078242 0.0068437 0.0098138 0.0068370 0.0098018 0.0138149 0.0088097 0.0078299 0.0078223 0.0109181 0.0099233 0.0148556 0.0089189 0.0109289 0.0098939 0.0099037 0.0109398 0.0068503 0.0078146 0.0088401 0.0118183 0.0088487 0.0058410 0.0108177 0.0078146 0.0058467 0.0068437 0.0058595 0.0158279 0.0148474 0.0107911 0.0097897 0.0097897 0.0117880 0.0068370 0.0029137 0.0029194 0.0038940 0.0019441 0.0019498 0.0058467 0.0019441 0.0029166 0.0058538 0.0038940 0.0019408 0.0029145 0.0038855 0.0019422 0.0088596 0.0019404 0.0029145 0.0038892 0.0019441 0.0058538 0.0019404 0.0038902 0.0058410 0.0058524 0.0009677 0.0058481 0.0029173 0.0009677 0.0009677 0.0009687 0.0019385 0.0000010 0.0088097 0.0088011 0.0078146 0.0088097 0.0088531 0.0108427 0.0038902 0.0009696 0.0029258 0.0038978 0.0029230 0.0029109 0.0048728 0.0019479 0.0048681 0.0048681 0.0058481 0.0038940 0.0038902 0.0038902 0.0058625 0.0048728 0.0048728 0.0038978 0.0048883 0.0088422 0.0088335 0.0038930 0.0038902 0.0000000 0.0029109 0.0019460 0.0058553 0.0038978 0.0038902 0.0000010 0.0048728 0.0048621 0.0048800 0.0048728 0.0019479 0.0019498 0.0019536 0.0029194 0.0058553 0.0048728 0.0009706 0.0029145 0.0058481 0.0038892 0.0029145 0.0048741 0.0029166 0.0038902 0.0038940 0.0048681 0.0038902 0.0009677 0.0019385 0.0019404 0.0048681 0.0088011 0.0097897 0.0078376 0.0098210 0.0108070 0.0078146 0.0108283 0.0108283 0.0108927 0.0118299 0.0108534 0.0108857 0.0108857 0.0048871 0.0048728 0.0078319 0.0088205 0.0078299 0.0078319 0.0098210 0.0088097 0.0078395 0.0098307 0.0098114 0.0068370 0.0078549 0.0078395 0.0098114 0.0128013 0.0078146 0.0058553 0.0048824 0.0058653 0.0058553 0.0108229 0.0108229 0.0107911 0.0098089 0.0117966 0.0138149 0.0068352 0.0078146 0.0088443 0.0128013 0.0128300 0.0138535 0.0068219 0.0088227 0.0039179 0.0019574 0.0039140 0.0039016 0.0019498 0.0058625 0.0058625 0.0039016 0.0039140 0.0048931 0.0158235 0.0138111 0.0178587 0.0157879 0.0128952 0.0128348 0.0147798 0.0058524 0.0098114 0.0098210 0.0108044 0.0098210 0.0108044 0.0039026 0.0058653 0.0098646 0.0078415 0.0068588 0.0088314 0.0078646 0.0078338 0.0088314 0.0078646 0.0098452 0.0088422 0.0118480 0.0088335 0.0088401 0.0068588 0.0118183 0.0098452 0.0098355 
Neohel     0.0230851 0.0068320 0.0058725 0.0058667 0.0087925 0.0108379 0.0117619 0.0097801 0.0088011 0.0068303 0.0058410 0.0127843 0.0117880 0.0117880 0.0117764 0.0158122 0.0138149 0.0117880 0.0058725 0.0078319 0.0058610 0.0058667 0.0038892 0.0088097 0.0098114 0.0088011 0.0068219 0.0000010 0.0009694 0.0009684 0.0000010 0.0019427 0.0068320 0.0058538 0.0088141 0.0058481 0.0088033 0.0128013 0.0078146 0.0068370 0.0068303 0.0099037 0.0089123 0.0138361 0.0079113 0.0099135 0.0088859 0.0088946 0.0099233 0.0068437 0.0068236 0.0078415 0.0108108 0.0078492 0.0048574 0.0098138 0.0068236 0.0048621 0.0058538 0.0048728 0.0148075 0.0138285 0.0097897 0.0097801 0.0087925 0.0107832 0.0058481 0.0000010 0.0000010 0.0029145 0.0000010 0.0000010 0.0029109 0.0000010 0.0000010 0.0029145 0.0029145 0.0029116 0.0038864 0.0048574 0.0029137 0.0098452 0.0029109 0.0038864 0.0048621 0.0029166 0.0068303 0.0029109 0.0009684 0.0048574 0.0048669 0.0019366 0.0029116 0.0038902 0.0029081 0.0029081 0.0019385 0.0029081 0.0029081 0.0078146 0.0078070 0.0068236 0.0078146 0.0078530 0.0098355 0.0009684 0.0019422 0.0019465 0.0048728 0.0019446 0.0000010 0.0058481 0.0009715 0.0058424 0.0058424 0.0029116 0.0009694 0.0009684 0.0009684 0.0048753 0.0019408 0.0058481 0.0009703 0.0058667 0.0078434 0.0078357 0.0009687 0.0009684 0.0029109 0.0000000 0.0029194 0.0048693 0.0048728 0.0009684 0.0019460 0.0019408 0.0019366 0.0058567 0.0019408 0.0000010 0.0000010 0.0000010 0.0038930 0.0048693 0.0019408 0.0019441 0.0019390 0.0068236 0.0009677 0.0038864 0.0058496 0.0000010 0.0009684 0.0029145 0.0058424 0.0048634 0.0019366 0.0029081 0.0029109 0.0058424 0.0078070 0.0087925 0.0068437 0.0088205 0.0098042 0.0068236 0.0098234 0.0098234 0.0098817 0.0108214 0.0098452 0.0098744 0.0098744 0.0039016 0.0038902 0.0068387 0.0078242 0.0068370 0.0068387 0.0088205 0.0078146 0.0068454 0.0088292 0.0088119 0.0058481 0.0068588 0.0068454 0.0088119 0.0117909 0.0068236 0.0048693 0.0038978 0.0048776 0.0048693 0.0098185 0.0098185 0.0097897 0.0088097 0.0107911 0.0128013 0.0058467 0.0068236 0.0078453 0.0117909 0.0118183 0.0128370 0.0058353 0.0058567 0.0029323 0.0000010 0.0019508 0.0009712 0.0000010 0.0029187 0.0029187 0.0009712 0.0019508 0.0019489 0.0148035 0.0127969 0.0168478 0.0147703 0.0118783 0.0118228 0.0137658 0.0048669 0.0088119 0.0088205 0.0098018 0.0088205 0.0098018 0.0048788 0.0048776 0.0088596 0.0068470 0.0058667 0.0078338 0.0068672 0.0068404 0.0078338 0.0068672 0.0088422 0.0078434 0.0108379 0.0078357 0.0078415 0.0068521 0.0108108 0.0088422 0.0088335 
Neokom     0.0242133 0.0029230 0.0019541 0.0019522 0.0098185 0.0118832 0.0128063 0.0108123 0.0098282 0.0078376 0.0068486 0.0138384 0.0128348 0.0128348 0.0128221 0.0168860 0.0148769 0.0128348 0.0068858 0.0088553 0.0068722 0.0068790 0.0048859 0.0098379 0.0108470 0.0098282 0.0078356 0.0029222 0.0029222 0.0039016 0.0029194 0.0048871 0.0078472 0.0068638 0.0098428 0.0068571 0.0098307 0.0138559 0.0088356 0.0078530 0.0078453 0.0109398 0.0099431 0.0138910 0.0089455 0.0109507 0.0099233 0.0099332 0.0109616 0.0068705 0.0078376 0.0088574 0.0118533 0.0088749 0.0058581 0.0108497 0.0078376 0.0058638 0.0068638 0.0058768 0.0158750 0.0148916 0.0108229 0.0108123 0.0098185 0.0118228 0.0068571 0.0029222 0.0029279 0.0019484 0.0009734 0.0009753 0.0058638 0.0009734 0.0029251 0.0058710 0.0019484 0.0019465 0.0029230 0.0038968 0.0019479 0.0058970 0.0019460 0.0029230 0.0039006 0.0019498 0.0058710 0.0019460 0.0039016 0.0058581 0.0058695 0.0009706 0.0048764 0.0029258 0.0019441 0.0019441 0.0019460 0.0019441 0.0019441 0.0088356 0.0088270 0.0078376 0.0088356 0.0088793 0.0098622 0.0039016 0.0009724 0.0029344 0.0009715 0.0029287 0.0029194 0.0048871 0.0019536 0.0048824 0.0019441 0.0048764 0.0029222 0.0039016 0.0039016 0.0048883 0.0039006 0.0019460 0.0029251 0.0019503 0.0058855 0.0058797 0.0039044 0.0029194 0.0019460 0.0029194 0.0000000 0.0029230 0.0039092 0.0029194 0.0009753 0.0039006 0.0048764 0.0048943 0.0048871 0.0009743 0.0009753 0.0009772 0.0000010 0.0029230 0.0039006 0.0009743 0.0029230 0.0019441 0.0039006 0.0000010 0.0048883 0.0029251 0.0039016 0.0019460 0.0019441 0.0009706 0.0009706 0.0019441 0.0019460 0.0019441 0.0088270 0.0098185 0.0078607 0.0098500 0.0108390 0.0078376 0.0108497 0.0108497 0.0109143 0.0118650 0.0108857 0.0109181 0.0109181 0.0049015 0.0048871 0.0078549 0.0088465 0.0078530 0.0078549 0.0098500 0.0088356 0.0078627 0.0098597 0.0098403 0.0068571 0.0078781 0.0078627 0.0098403 0.0128392 0.0078376 0.0058725 0.0048967 0.0058825 0.0058725 0.0088617 0.0108550 0.0108229 0.0098379 0.0098379 0.0138559 0.0068553 0.0078376 0.0088705 0.0128392 0.0128681 0.0138948 0.0068419 0.0078472 0.0039255 0.0019613 0.0029373 0.0039092 0.0019536 0.0048883 0.0048883 0.0029279 0.0029373 0.0039169 0.0148621 0.0128475 0.0169149 0.0148287 0.0119255 0.0118696 0.0138202 0.0058695 0.0098403 0.0098500 0.0108256 0.0098500 0.0108363 0.0009741 0.0058825 0.0088837 0.0078646 0.0068790 0.0088574 0.0078801 0.0078569 0.0088574 0.0078879 0.0088662 0.0088684 0.0118832 0.0088596 0.0088662 0.0058825 0.0118533 0.0098744 0.0098646 
Neolon     0.0262530 0.0078357 0.0068756 0.0068689 0.0117909 0.0138749 0.0147889 0.0127887 0.0118035 0.0098138 0.0088119 0.0158279 0.0148221 0.0148221 0.0148075 0.0188877 0.0168739 0.0148221 0.0088596 0.0108321 0.0088422 0.0088509 0.0068454 0.0118151 0.0128300 0.0118035 0.0098018 0.0048741 0.0038902 0.0058567 0.0038902 0.0058610 0.0098162 0.0088314 0.0118215 0.0088227 0.0118067 0.0158479 0.0108070 0.0098234 0.0098138 0.0119272 0.0109319 0.0158881 0.0109428 0.0119391 0.0119186 0.0119305 0.0119510 0.0098331 0.0098042 0.0098355 0.0138398 0.0108564 0.0078166 0.0128335 0.0098042 0.0078242 0.0088314 0.0078415 0.0178737 0.0168907 0.0128013 0.0127887 0.0117909 0.0138050 0.0088227 0.0048741 0.0048836 0.0019408 0.0019446 0.0009724 0.0078242 0.0019446 0.0048788 0.0078338 0.0019408 0.0058567 0.0068404 0.0078166 0.0058610 0.0108700 0.0058553 0.0068404 0.0078242 0.0058667 0.0098138 0.0058553 0.0058567 0.0078166 0.0078319 0.0048693 0.0058424 0.0068470 0.0058496 0.0058496 0.0048741 0.0058496 0.0058496 0.0108070 0.0107964 0.0098042 0.0108070 0.0108622 0.0108321 0.0058567 0.0048836 0.0048943 0.0058682 0.0048896 0.0048693 0.0088227 0.0039102 0.0088141 0.0068404 0.0058424 0.0038902 0.0058567 0.0058567 0.0038864 0.0048681 0.0068470 0.0038940 0.0058739 0.0029180 0.0029152 0.0058610 0.0038864 0.0058553 0.0048693 0.0029230 0.0000000 0.0078415 0.0038864 0.0039102 0.0048681 0.0068320 0.0088357 0.0068470 0.0000010 0.0000010 0.0000010 0.0048836 0.0000010 0.0048681 0.0048883 0.0048753 0.0078261 0.0058553 0.0048753 0.0088249 0.0048788 0.0058567 0.0009694 0.0068404 0.0058567 0.0048693 0.0058496 0.0058553 0.0068404 0.0107964 0.0117909 0.0098331 0.0118299 0.0128208 0.0098042 0.0128462 0.0128462 0.0119154 0.0138535 0.0128751 0.0119068 0.0119068 0.0068672 0.0068470 0.0098258 0.0108214 0.0098234 0.0098258 0.0118299 0.0108070 0.0098355 0.0118416 0.0118183 0.0088227 0.0098549 0.0098355 0.0118183 0.0148262 0.0098042 0.0078357 0.0068605 0.0078492 0.0078357 0.0108390 0.0128392 0.0128013 0.0118151 0.0118151 0.0158479 0.0088205 0.0098042 0.0108497 0.0148262 0.0148597 0.0158925 0.0088033 0.0088141 0.0029287 0.0019555 0.0029258 0.0048836 0.0019479 0.0058567 0.0058567 0.0038978 0.0029258 0.0039016 0.0168572 0.0148368 0.0189200 0.0168192 0.0139248 0.0138597 0.0158079 0.0078319 0.0118183 0.0118299 0.0128174 0.0118299 0.0128174 0.0058754 0.0078492 0.0098549 0.0098390 0.0088509 0.0108350 0.0088596 0.0098294 0.0108350 0.0098682 0.0098355 0.0108486 0.0138749 0.0108379 0.0108457 0.0078395 0.0138398 0.0118597 0.0118480 
Neolou     0.0262718 0.0078415 0.0068807 0.0068739 0.0117995 0.0138848 0.0147994 0.0127969 0.0118112 0.0098210 0.0088183 0.0148327 0.0138285 0.0138285 0.0138149 0.0178864 0.0158750 0.0138285 0.0088662 0.0108390 0.0088487 0.0088574 0.0068503 0.0108256 0.0118384 0.0108150 0.0098089 0.0048776 0.0058667 0.0058610 0.0048776 0.0068588 0.0098234 0.0088379 0.0118299 0.0088292 0.0118151 0.0158592 0.0108150 0.0098307 0.0098210 0.0129614 0.0119629 0.0169122 0.0109507 0.0129744 0.0119272 0.0119391 0.0129873 0.0088465 0.0098114 0.0108534 0.0138498 0.0108642 0.0078223 0.0128427 0.0098114 0.0078299 0.0088379 0.0078472 0.0168739 0.0158907 0.0128095 0.0127969 0.0117995 0.0138149 0.0088292 0.0048776 0.0048871 0.0058667 0.0039054 0.0039169 0.0078299 0.0039054 0.0048824 0.0078395 0.0058667 0.0038988 0.0048788 0.0058538 0.0039016 0.0108778 0.0038978 0.0048788 0.0058595 0.0039054 0.0078395 0.0038978 0.0058610 0.0078223 0.0078376 0.0029173 0.0078319 0.0048836 0.0038940 0.0038940 0.0038978 0.0038940 0.0038940 0.0108150 0.0108044 0.0098114 0.0108150 0.0108700 0.0128716 0.0058610 0.0029258 0.0048979 0.0058725 0.0048931 0.0048728 0.0029166 0.0039130 0.0029137 0.0068454 0.0078319 0.0058667 0.0058610 0.0058610 0.0078511 0.0068521 0.0068521 0.0058725 0.0068739 0.0108564 0.0108457 0.0058653 0.0058610 0.0038978 0.0048728 0.0039092 0.0078415 0.0000000 0.0058610 0.0029315 0.0068521 0.0068370 0.0068621 0.0068521 0.0039130 0.0039169 0.0039246 0.0048871 0.0078415 0.0068521 0.0029287 0.0048788 0.0078319 0.0058595 0.0048788 0.0068538 0.0048824 0.0058610 0.0058667 0.0068454 0.0058610 0.0029173 0.0038940 0.0038978 0.0068454 0.0108044 0.0117995 0.0098403 0.0118384 0.0128300 0.0098114 0.0128554 0.0128554 0.0129321 0.0138635 0.0128844 0.0129100 0.0129228 0.0068722 0.0068521 0.0098331 0.0108283 0.0098307 0.0098331 0.0118384 0.0108150 0.0098428 0.0118501 0.0118267 0.0088292 0.0098622 0.0098428 0.0118267 0.0148368 0.0098114 0.0078415 0.0068655 0.0078549 0.0078415 0.0128475 0.0128475 0.0128095 0.0118228 0.0138248 0.0158592 0.0088270 0.0098114 0.0108577 0.0148368 0.0148703 0.0159039 0.0088097 0.0108321 0.0059028 0.0039323 0.0058970 0.0058782 0.0039169 0.0078511 0.0078511 0.0058782 0.0058970 0.0068807 0.0178814 0.0158549 0.0199524 0.0178410 0.0149469 0.0148621 0.0168265 0.0078376 0.0118267 0.0118384 0.0128265 0.0118384 0.0128265 0.0058797 0.0078549 0.0118918 0.0098452 0.0088487 0.0108427 0.0098744 0.0098355 0.0108427 0.0098744 0.0118682 0.0108564 0.0138848 0.0108457 0.0108534 0.0088574 0.0138498 0.0118682 0.0118565 
Neomar     0.0241473 0.0078261 0.0068672 0.0068605 0.0097922 0.0118512 0.0127718 0.0107832 0.0098018 0.0078242 0.0068303 0.0138013 0.0128013 0.0128013 0.0127887 0.0168405 0.0148368 0.0128013 0.0068672 0.0088314 0.0068538 0.0068605 0.0048728 0.0098114 0.0108177 0.0098018 0.0078146 0.0009694 0.0000010 0.0019413 0.0000010 0.0019427 0.0078261 0.0068454 0.0098162 0.0068387 0.0098042 0.0138186 0.0088119 0.0078319 0.0078242 0.0099037 0.0089123 0.0138535 0.0089211 0.0099135 0.0098975 0.0099073 0.0099233 0.0078395 0.0078166 0.0078415 0.0118215 0.0088509 0.0058424 0.0108214 0.0078166 0.0058481 0.0068454 0.0058610 0.0158322 0.0148515 0.0107938 0.0107832 0.0097922 0.0117909 0.0068387 0.0009694 0.0009712 0.0038950 0.0009712 0.0000010 0.0038902 0.0009712 0.0009703 0.0038950 0.0038950 0.0038912 0.0048693 0.0058424 0.0038940 0.0108564 0.0038902 0.0048693 0.0058481 0.0038978 0.0078242 0.0038902 0.0019413 0.0058424 0.0058538 0.0029116 0.0019366 0.0048741 0.0038864 0.0038864 0.0029145 0.0038864 0.0038864 0.0088119 0.0088033 0.0078166 0.0088119 0.0088563 0.0088314 0.0019413 0.0029201 0.0029266 0.0058610 0.0029237 0.0009684 0.0068387 0.0019484 0.0068320 0.0068320 0.0019366 0.0000010 0.0019413 0.0019413 0.0038912 0.0009677 0.0068387 0.0000010 0.0058667 0.0068470 0.0068404 0.0019427 0.0000010 0.0038902 0.0009684 0.0029194 0.0038864 0.0058610 0.0000000 0.0029258 0.0009677 0.0029116 0.0068487 0.0029180 0.0000010 0.0000010 0.0000010 0.0048776 0.0038864 0.0009677 0.0029230 0.0029152 0.0078166 0.0019408 0.0048693 0.0068404 0.0009703 0.0019413 0.0019385 0.0068320 0.0058496 0.0029116 0.0038864 0.0038902 0.0068320 0.0088033 0.0097922 0.0078395 0.0098234 0.0108108 0.0078166 0.0108321 0.0108321 0.0108964 0.0118331 0.0108564 0.0108886 0.0108886 0.0048883 0.0048741 0.0078338 0.0088227 0.0078319 0.0078338 0.0098234 0.0088119 0.0078415 0.0098331 0.0098138 0.0068387 0.0078569 0.0078415 0.0098138 0.0128047 0.0078166 0.0058567 0.0048836 0.0058667 0.0058567 0.0108256 0.0108256 0.0107938 0.0098114 0.0117995 0.0138186 0.0068370 0.0078166 0.0088465 0.0128047 0.0128335 0.0138573 0.0068236 0.0048693 0.0029323 0.0000010 0.0009731 0.0009712 0.0000010 0.0019413 0.0019413 0.0000010 0.0009731 0.0009722 0.0148221 0.0128139 0.0168692 0.0147889 0.0118931 0.0118384 0.0137839 0.0058538 0.0098138 0.0098234 0.0108070 0.0098234 0.0108070 0.0058682 0.0058667 0.0078569 0.0078434 0.0068605 0.0088335 0.0068672 0.0078357 0.0088335 0.0078665 0.0078415 0.0088444 0.0118512 0.0088357 0.0088422 0.0058595 0.0118215 0.0098487 0.0098390 
Neomee     0.0232016 0.0048931 0.0039255 0.0039217 0.0088356 0.0108915 0.0118198 0.0098282 0.0088443 0.0068638 0.0058695 0.0128475 0.0118461 0.0118461 0.0118345 0.0158907 0.0138834 0.0118461 0.0059014 0.0078704 0.0058898 0.0058956 0.0039082 0.0088530 0.0098597 0.0088443 0.0068553 0.0019479 0.0029287 0.0029258 0.0019479 0.0039130 0.0068655 0.0058825 0.0088574 0.0058768 0.0088465 0.0118618 0.0078530 0.0068705 0.0068638 0.0099530 0.0089566 0.0139048 0.0079506 0.0099629 0.0089299 0.0089388 0.0099728 0.0058883 0.0068571 0.0078801 0.0108642 0.0078879 0.0048811 0.0098622 0.0068571 0.0048859 0.0058825 0.0048967 0.0148810 0.0138972 0.0098379 0.0088356 0.0088356 0.0108363 0.0058768 0.0019479 0.0019517 0.0029287 0.0009743 0.0009772 0.0048859 0.0009743 0.0019498 0.0048919 0.0029287 0.0009731 0.0019484 0.0029222 0.0009734 0.0078976 0.0009724 0.0019484 0.0029251 0.0009743 0.0048919 0.0009724 0.0029258 0.0048811 0.0048907 0.0000010 0.0048871 0.0019503 0.0000010 0.0000010 0.0000010 0.0009715 0.0000010 0.0078530 0.0078453 0.0068571 0.0078530 0.0078917 0.0098841 0.0029258 0.0000010 0.0019560 0.0029315 0.0019522 0.0019460 0.0039092 0.0009762 0.0039054 0.0039054 0.0048871 0.0029287 0.0029258 0.0029258 0.0048991 0.0039092 0.0039092 0.0029315 0.0039217 0.0068892 0.0068824 0.0029279 0.0029258 0.0000010 0.0019460 0.0009753 0.0039102 0.0029315 0.0029258 0.0000000 0.0039092 0.0039006 0.0039150 0.0039092 0.0009753 0.0009762 0.0009782 0.0019517 0.0039102 0.0039092 0.0000010 0.0019484 0.0048871 0.0029251 0.0019484 0.0039102 0.0019498 0.0029258 0.0019503 0.0039054 0.0029258 0.0000010 0.0009715 0.0009724 0.0039054 0.0078453 0.0088356 0.0068773 0.0088640 0.0098525 0.0068571 0.0098719 0.0098719 0.0099307 0.0108749 0.0098939 0.0099135 0.0099135 0.0039207 0.0039092 0.0068722 0.0078627 0.0068705 0.0068722 0.0088640 0.0078530 0.0068790 0.0088727 0.0088553 0.0058768 0.0068925 0.0068790 0.0088553 0.0118501 0.0068571 0.0048931 0.0039169 0.0049015 0.0048931 0.0098670 0.0098670 0.0098379 0.0088530 0.0108443 0.0128646 0.0058753 0.0068571 0.0078839 0.0118501 0.0118768 0.0129007 0.0058638 0.0078646 0.0029467 0.0009810 0.0029438 0.0029344 0.0009772 0.0048991 0.0048991 0.0029344 0.0029438 0.0039255 0.0148769 0.0128602 0.0169149 0.0148433 0.0119374 0.0118813 0.0138338 0.0048907 0.0088553 0.0088640 0.0098500 0.0088640 0.0098500 0.0029351 0.0049015 0.0089034 0.0068807 0.0058956 0.0078723 0.0069010 0.0068739 0.0078646 0.0069010 0.0088859 0.0078820 0.0108915 0.0078743 0.0078801 0.0058956 0.0108642 0.0088859 0.0088771 
Neomod     0.0241716 0.0088227 0.0078569 0.0078569 0.0107938 0.0128659 0.0137839 0.0117880 0.0108044 0.0088205 0.0078223 0.0148181 0.0138149 0.0138149 0.0138013 0.0168572 0.0158592 0.0138149 0.0078646 0.0098331 0.0078492 0.0078569 0.0058595 0.0108150 0.0118267 0.0108044 0.0088097 0.0019427 0.0009687 0.0029180 0.0009687 0.0029201 0.0088227 0.0078395 0.0108214 0.0078319 0.0108070 0.0148368 0.0098114 0.0088292 0.0088205 0.0109181 0.0099233 0.0148744 0.0099332 0.0109289 0.0109102 0.0109210 0.0109398 0.0088379 0.0088119 0.0088401 0.0128335 0.0098549 0.0068303 0.0108321 0.0088119 0.0068370 0.0078395 0.0068521 0.0168572 0.0158750 0.0117995 0.0117880 0.0107938 0.0128013 0.0078319 0.0019427 0.0019465 0.0048788 0.0019465 0.0009734 0.0048728 0.0019465 0.0019446 0.0048788 0.0048788 0.0048741 0.0058553 0.0068303 0.0048776 0.0118682 0.0048728 0.0058553 0.0068370 0.0048824 0.0088205 0.0048728 0.0029180 0.0068303 0.0068437 0.0038902 0.0029109 0.0058610 0.0048681 0.0048681 0.0038940 0.0048681 0.0048681 0.0098114 0.0098018 0.0088119 0.0098114 0.0098611 0.0098331 0.0029180 0.0039016 0.0039102 0.0068521 0.0039064 0.0019408 0.0078319 0.0029287 0.0078242 0.0078242 0.0009677 0.0009687 0.0029180 0.0029180 0.0029180 0.0000010 0.0078319 0.0009696 0.0068588 0.0078415 0.0078338 0.0029201 0.0009677 0.0048728 0.0019408 0.0039006 0.0048681 0.0068521 0.0009677 0.0039092 0.0000000 0.0038902 0.0078434 0.0038988 0.0009724 0.0009734 0.0009753 0.0058653 0.0048681 0.0000010 0.0039054 0.0038950 0.0088119 0.0029173 0.0058553 0.0078338 0.0019446 0.0029180 0.0029137 0.0078242 0.0068387 0.0038902 0.0048681 0.0048728 0.0078242 0.0098018 0.0107938 0.0088379 0.0108283 0.0118183 0.0088119 0.0118416 0.0118416 0.0119121 0.0128462 0.0118682 0.0119036 0.0119036 0.0058782 0.0058610 0.0088314 0.0098234 0.0088292 0.0088314 0.0108283 0.0098114 0.0088401 0.0108390 0.0108177 0.0078319 0.0088574 0.0088401 0.0108177 0.0138186 0.0088119 0.0068470 0.0058725 0.0068588 0.0068470 0.0118345 0.0118345 0.0117995 0.0108150 0.0128095 0.0148368 0.0078299 0.0088119 0.0098500 0.0138186 0.0138498 0.0148785 0.0078146 0.0058553 0.0039179 0.0009772 0.0019503 0.0019465 0.0009734 0.0029180 0.0029180 0.0009706 0.0009741 0.0019484 0.0158435 0.0138285 0.0168860 0.0158079 0.0129113 0.0128519 0.0147994 0.0068437 0.0108177 0.0108283 0.0118151 0.0108283 0.0118151 0.0068605 0.0068588 0.0088574 0.0088422 0.0078569 0.0098355 0.0078646 0.0088335 0.0098355 0.0088684 0.0088401 0.0098487 0.0128659 0.0098390 0.0098452 0.0068503 0.0128335 0.0108564 0.0108457 
Neomon     0.0251492 0.0088033 0.0078472 0.0078395 0.0107699 0.0128370 0.0137523 0.0117619 0.0107805 0.0088011 0.0078050 0.0147848 0.0137839 0.0137839 0.0137704 0.0178283 0.0158235 0.0137839 0.0078472 0.0098114 0.0078319 0.0078395 0.0058467 0.0107911 0.0117995 0.0107805 0.0087903 0.0019385 0.0029145 0.0029116 0.0019385 0.0038940 0.0088033 0.0078223 0.0107964 0.0078146 0.0107832 0.0148035 0.0097897 0.0088097 0.0088011 0.0119121 0.0109181 0.0158479 0.0099111 0.0119240 0.0108857 0.0108964 0.0119358 0.0088183 0.0087925 0.0098234 0.0128047 0.0098331 0.0068153 0.0118035 0.0087925 0.0068219 0.0078223 0.0068370 0.0168192 0.0158392 0.0117734 0.0117619 0.0107699 0.0127718 0.0078146 0.0019385 0.0019422 0.0048681 0.0019422 0.0019479 0.0048621 0.0019422 0.0019404 0.0048681 0.0048681 0.0048634 0.0058424 0.0068153 0.0048669 0.0118416 0.0048621 0.0058424 0.0068219 0.0048716 0.0088011 0.0048621 0.0029116 0.0068153 0.0068286 0.0038817 0.0048634 0.0058481 0.0048574 0.0048574 0.0038855 0.0048574 0.0048574 0.0097897 0.0097801 0.0087925 0.0097897 0.0098390 0.0118299 0.0029116 0.0038930 0.0039016 0.0068370 0.0038978 0.0019366 0.0078146 0.0029222 0.0078070 0.0078070 0.0048634 0.0029145 0.0029116 0.0029116 0.0068404 0.0038902 0.0078146 0.0029173 0.0078395 0.0098258 0.0098162 0.0029137 0.0029116 0.0048621 0.0019366 0.0048764 0.0068320 0.0068370 0.0029116 0.0039006 0.0038902 0.0000000 0.0078261 0.0038902 0.0019460 0.0019479 0.0019517 0.0058524 0.0068320 0.0038902 0.0038968 0.0038864 0.0087925 0.0029109 0.0058424 0.0078166 0.0019404 0.0029116 0.0048681 0.0078070 0.0068236 0.0038817 0.0048574 0.0048621 0.0078070 0.0097801 0.0107699 0.0088183 0.0108044 0.0117909 0.0087925 0.0118151 0.0118151 0.0118853 0.0128174 0.0118416 0.0118768 0.0118768 0.0058653 0.0058481 0.0088119 0.0098018 0.0088097 0.0088119 0.0108044 0.0097897 0.0088205 0.0108150 0.0107938 0.0078146 0.0088379 0.0088205 0.0107938 0.0137877 0.0087925 0.0068320 0.0058595 0.0068437 0.0068320 0.0118082 0.0118082 0.0117734 0.0107911 0.0127811 0.0148035 0.0078126 0.0087925 0.0098282 0.0137877 0.0138186 0.0148449 0.0077974 0.0078261 0.0048979 0.0019555 0.0039102 0.0029201 0.0019479 0.0048753 0.0048753 0.0029201 0.0039102 0.0039064 0.0168145 0.0147994 0.0188719 0.0167767 0.0138887 0.0138248 0.0157681 0.0068286 0.0107938 0.0108044 0.0117880 0.0108044 0.0117880 0.0068454 0.0068437 0.0108534 0.0088227 0.0078395 0.0098138 0.0088487 0.0088141 0.0098138 0.0088487 0.0108321 0.0098258 0.0128370 0.0098162 0.0098234 0.0088292 0.0128047 0.0108321 0.0108214 
Neomul     0.0273293 0.0088357 0.0078762 0.0078684 0.0128047 0.0149015 0.0158122 0.0138050 0.0128174 0.0108214 0.0098138 0.0168572 0.0158479 0.0158479 0.0158322 0.0199295 0.0179092 0.0158479 0.0098682 0.0118448 0.0098487 0.0098584 0.0078415 0.0128300 0.0138498 0.0128174 0.0108070 0.0058625 0.0068554 0.0068487 0.0058625 0.0078511 0.0108243 0.0098355 0.0128370 0.0098258 0.0128208 0.0168786 0.0118183 0.0108321 0.0108214 0.0139819 0.0129815 0.0179371 0.0119662 0.0139959 0.0129427 0.0129556 0.0140099 0.0098452 0.0108108 0.0118597 0.0148637 0.0118714 0.0088141 0.0138535 0.0108108 0.0088227 0.0098355 0.0088422 0.0189118 0.0179271 0.0138186 0.0138050 0.0128047 0.0148262 0.0098258 0.0058625 0.0058739 0.0068554 0.0048896 0.0049039 0.0088227 0.0048896 0.0058682 0.0088335 0.0068554 0.0048812 0.0058639 0.0068404 0.0029244 0.0118864 0.0048800 0.0058639 0.0068470 0.0048896 0.0088335 0.0048800 0.0068487 0.0088141 0.0088314 0.0038959 0.0088249 0.0058696 0.0048753 0.0048753 0.0048800 0.0048753 0.0048753 0.0118183 0.0118067 0.0108108 0.0118183 0.0118779 0.0138848 0.0068487 0.0039073 0.0058869 0.0068621 0.0058811 0.0058567 0.0078434 0.0048991 0.0078357 0.0078357 0.0088249 0.0068554 0.0068487 0.0068487 0.0088476 0.0078434 0.0078434 0.0068621 0.0078684 0.0118629 0.0118512 0.0068538 0.0068487 0.0048800 0.0058567 0.0048943 0.0088357 0.0068621 0.0068487 0.0039150 0.0078434 0.0078261 0.0000000 0.0078434 0.0048991 0.0049039 0.0049136 0.0058739 0.0088357 0.0078434 0.0039112 0.0058639 0.0088249 0.0068470 0.0058639 0.0028948 0.0058682 0.0068487 0.0068554 0.0078357 0.0068487 0.0038959 0.0048753 0.0048800 0.0078357 0.0118067 0.0128047 0.0108427 0.0128462 0.0138398 0.0108108 0.0138673 0.0138673 0.0139502 0.0148785 0.0138986 0.0139401 0.0139401 0.0078665 0.0078434 0.0108350 0.0118331 0.0108321 0.0108350 0.0118299 0.0118183 0.0108457 0.0128589 0.0128335 0.0098258 0.0108671 0.0108457 0.0128335 0.0158523 0.0108108 0.0088357 0.0078588 0.0088509 0.0088357 0.0138597 0.0138597 0.0138186 0.0128300 0.0148368 0.0168786 0.0098234 0.0108108 0.0118650 0.0158523 0.0158881 0.0169263 0.0098042 0.0118363 0.0068976 0.0049233 0.0068908 0.0068689 0.0049039 0.0088476 0.0088476 0.0068689 0.0068908 0.0078762 0.0189065 0.0168739 0.0209853 0.0188637 0.0159700 0.0158951 0.0178460 0.0088314 0.0128335 0.0128462 0.0138361 0.0128462 0.0138361 0.0068705 0.0088509 0.0129042 0.0108486 0.0098584 0.0118480 0.0108808 0.0108379 0.0118480 0.0108808 0.0128786 0.0118629 0.0149015 0.0118512 0.0118597 0.0098584 0.0148637 0.0128786 0.0128659 
Neomux     0.0252073 0.0088227 0.0078646 0.0078569 0.0107938 0.0128659 0.0137839 0.0117880 0.0108044 0.0088205 0.0078223 0.0148181 0.0138149 0.0138149 0.0138013 0.0178687 0.0158592 0.0138149 0.0078646 0.0098331 0.0078492 0.0078569 0.0058595 0.0108150 0.0118267 0.0108044 0.0088097 0.0019427 0.0029209 0.0029180 0.0019427 0.0019422 0.0088227 0.0078395 0.0108214 0.0078319 0.0108070 0.0148368 0.0098114 0.0088292 0.0088205 0.0119391 0.0109428 0.0158838 0.0099332 0.0119510 0.0109102 0.0109210 0.0119629 0.0088379 0.0088119 0.0098452 0.0128335 0.0098549 0.0068303 0.0118299 0.0078242 0.0068370 0.0078395 0.0068521 0.0168572 0.0158750 0.0117995 0.0117880 0.0107938 0.0128013 0.0078319 0.0019427 0.0009706 0.0048788 0.0019465 0.0019522 0.0038892 0.0019465 0.0019446 0.0029137 0.0048788 0.0048741 0.0058553 0.0068303 0.0048776 0.0118682 0.0048728 0.0058553 0.0068370 0.0048824 0.0088205 0.0048728 0.0029180 0.0068303 0.0068437 0.0038902 0.0048741 0.0058610 0.0048681 0.0048681 0.0038940 0.0048681 0.0048681 0.0098114 0.0098018 0.0088119 0.0098114 0.0098611 0.0118565 0.0009677 0.0039016 0.0039102 0.0068521 0.0039064 0.0019408 0.0078319 0.0029287 0.0078242 0.0078242 0.0048741 0.0029209 0.0029180 0.0009677 0.0068554 0.0038988 0.0078319 0.0029237 0.0078569 0.0098487 0.0098390 0.0029201 0.0029180 0.0048728 0.0019408 0.0048871 0.0068470 0.0068521 0.0029180 0.0039092 0.0038988 0.0038902 0.0078434 0.0000000 0.0019503 0.0009734 0.0019560 0.0058653 0.0068470 0.0038988 0.0039054 0.0038950 0.0088119 0.0029173 0.0058553 0.0078338 0.0019446 0.0029180 0.0048788 0.0078242 0.0068387 0.0038902 0.0048681 0.0048728 0.0078242 0.0098018 0.0107938 0.0088379 0.0108283 0.0118183 0.0088119 0.0118416 0.0118416 0.0119121 0.0128462 0.0118682 0.0119036 0.0119036 0.0058782 0.0058610 0.0088314 0.0098234 0.0088292 0.0088314 0.0108283 0.0098114 0.0088401 0.0108390 0.0108177 0.0078319 0.0088574 0.0088401 0.0108177 0.0138186 0.0088119 0.0068470 0.0058725 0.0068588 0.0068470 0.0118345 0.0118345 0.0117995 0.0108150 0.0128095 0.0148368 0.0078299 0.0088119 0.0098500 0.0138186 0.0138498 0.0148785 0.0078146 0.0058553 0.0039179 0.0009772 0.0019503 0.0009706 0.0009734 0.0029180 0.0029180 0.0019465 0.0019503 0.0019484 0.0158435 0.0138285 0.0178992 0.0158079 0.0129113 0.0128519 0.0147994 0.0068437 0.0108177 0.0108283 0.0118151 0.0098331 0.0118151 0.0068605 0.0068588 0.0108778 0.0088422 0.0078569 0.0098355 0.0088684 0.0088335 0.0098355 0.0088684 0.0108564 0.0098487 0.0128659 0.0098390 0.0098452 0.0088487 0.0128335 0.0108564 0.0108457 
Neonig     0.0221676 0.0048931 0.0039255 0.0039217 0.0078453 0.0098903 0.0108229 0.0088356 0.0078530 0.0058768 0.0048859 0.0118461 0.0108470 0.0108470 0.0108363 0.0148810 0.0128773 0.0108470 0.0049124 0.0068790 0.0049027 0.0049075 0.0029279 0.0078607 0.0088640 0.0078530 0.0058695 0.0000010 0.0000010 0.0009731 0.0000010 0.0019503 0.0058782 0.0048967 0.0078646 0.0048919 0.0078549 0.0118618 0.0068638 0.0058825 0.0058768 0.0089388 0.0079446 0.0118918 0.0069490 0.0089477 0.0079289 0.0079368 0.0089566 0.0058883 0.0058710 0.0068807 0.0098646 0.0068943 0.0039006 0.0088662 0.0058710 0.0039044 0.0048967 0.0039130 0.0138734 0.0128901 0.0088443 0.0088356 0.0078453 0.0098403 0.0048919 0.0000010 0.0000010 0.0000010 0.0000010 0.0000010 0.0029251 0.0000010 0.0000010 0.0029287 0.0000010 0.0019484 0.0029258 0.0039006 0.0019498 0.0078976 0.0019479 0.0029258 0.0039044 0.0019517 0.0058768 0.0019479 0.0009731 0.0039006 0.0039082 0.0009715 0.0019460 0.0029287 0.0019460 0.0019460 0.0009724 0.0019460 0.0019460 0.0068638 0.0068571 0.0058710 0.0068638 0.0068976 0.0078801 0.0009731 0.0009743 0.0009769 0.0029315 0.0009760 0.0000010 0.0048919 0.0000010 0.0048871 0.0039054 0.0019460 0.0000010 0.0009731 0.0009731 0.0019484 0.0009724 0.0039092 0.0000010 0.0039179 0.0029323 0.0029294 0.0009734 0.0000010 0.0019479 0.0000010 0.0009743 0.0000010 0.0039130 0.0000010 0.0009753 0.0009724 0.0019460 0.0048991 0.0019503 0.0000000 0.0000010 0.0000010 0.0019517 0.0000010 0.0009724 0.0009753 0.0009731 0.0048871 0.0009724 0.0019484 0.0048931 0.0000010 0.0009731 0.0000010 0.0039054 0.0029258 0.0009715 0.0019460 0.0019479 0.0039054 0.0068571 0.0078453 0.0058883 0.0078704 0.0088574 0.0058710 0.0088749 0.0088749 0.0079269 0.0098744 0.0088946 0.0089123 0.0089123 0.0029373 0.0029287 0.0058840 0.0068722 0.0058825 0.0058840 0.0078704 0.0068638 0.0058898 0.0078781 0.0078627 0.0048919 0.0059014 0.0058898 0.0078627 0.0108497 0.0058710 0.0039102 0.0029344 0.0039169 0.0039102 0.0078762 0.0088705 0.0088443 0.0078607 0.0088530 0.0118618 0.0048907 0.0058710 0.0068908 0.0108497 0.0108749 0.0118950 0.0048811 0.0048931 0.0009779 0.0000010 0.0009760 0.0009750 0.0000010 0.0019508 0.0019508 0.0000010 0.0009760 0.0009760 0.0128646 0.0108577 0.0149064 0.0128348 0.0099257 0.0098792 0.0118315 0.0039082 0.0078627 0.0078704 0.0088553 0.0078704 0.0088553 0.0029351 0.0039169 0.0069010 0.0058912 0.0049075 0.0068807 0.0059028 0.0058855 0.0068807 0.0059086 0.0068875 0.0068892 0.0098903 0.0068824 0.0068875 0.0049015 0.0098646 0.0078898 0.0078820 
Neonve     0.0221900 0.0048979 0.0039294 0.0039255 0.0078530 0.0099001 0.0108336 0.0088443 0.0078607 0.0058825 0.0048907 0.0118578 0.0108577 0.0108577 0.0108470 0.0148957 0.0128901 0.0108577 0.0049172 0.0068858 0.0049075 0.0049124 0.0029308 0.0078684 0.0088727 0.0078607 0.0058753 0.0000010 0.0000010 0.0009741 0.0000010 0.0009734 0.0058840 0.0049015 0.0078723 0.0048967 0.0078627 0.0118735 0.0068705 0.0058883 0.0058825 0.0089477 0.0079525 0.0119036 0.0069559 0.0089566 0.0079368 0.0079446 0.0089655 0.0058941 0.0058768 0.0068875 0.0098744 0.0069010 0.0039044 0.0088749 0.0058768 0.0039082 0.0049015 0.0039169 0.0138872 0.0129029 0.0088530 0.0088443 0.0078530 0.0098500 0.0048967 0.0000010 0.0000010 0.0000010 0.0000010 0.0000010 0.0029251 0.0000010 0.0000010 0.0019498 0.0000010 0.0019503 0.0029287 0.0039044 0.0019517 0.0079054 0.0019498 0.0029287 0.0039082 0.0019536 0.0058825 0.0019498 0.0009741 0.0039044 0.0039121 0.0009724 0.0019479 0.0029315 0.0019479 0.0019479 0.0009734 0.0019479 0.0019479 0.0068705 0.0068638 0.0058768 0.0068705 0.0069044 0.0078879 0.0000010 0.0009753 0.0009779 0.0029344 0.0009769 0.0000010 0.0048967 0.0000010 0.0048919 0.0039092 0.0019479 0.0000010 0.0009741 0.0000010 0.0019503 0.0009734 0.0039130 0.0000010 0.0039217 0.0029351 0.0029323 0.0009743 0.0000010 0.0019498 0.0000010 0.0009753 0.0000010 0.0039169 0.0000010 0.0009762 0.0009734 0.0019479 0.0049039 0.0009734 0.0000010 0.0000000 0.0000010 0.0019536 0.0000010 0.0009734 0.0009762 0.0009741 0.0048919 0.0009734 0.0019503 0.0048979 0.0000010 0.0009741 0.0000010 0.0039092 0.0029287 0.0009724 0.0019479 0.0019498 0.0039092 0.0068638 0.0078530 0.0058941 0.0078781 0.0088662 0.0058768 0.0088837 0.0088837 0.0079348 0.0098841 0.0089034 0.0089211 0.0089211 0.0029402 0.0029315 0.0058898 0.0068790 0.0058883 0.0058898 0.0078781 0.0068705 0.0058956 0.0078859 0.0078704 0.0048967 0.0059072 0.0058956 0.0078704 0.0108604 0.0058768 0.0039140 0.0029373 0.0039207 0.0039140 0.0078839 0.0088792 0.0088530 0.0078684 0.0088617 0.0118735 0.0048955 0.0058768 0.0068976 0.0108604 0.0108857 0.0119068 0.0048859 0.0039092 0.0009779 0.0000010 0.0000010 0.0000010 0.0000010 0.0009741 0.0009741 0.0000010 0.0000010 0.0000010 0.0128773 0.0108684 0.0149213 0.0128475 0.0099356 0.0098890 0.0118432 0.0039121 0.0078704 0.0078781 0.0088640 0.0078781 0.0088640 0.0029380 0.0039207 0.0069079 0.0058970 0.0049124 0.0068875 0.0059086 0.0058912 0.0068875 0.0059145 0.0068943 0.0068959 0.0099001 0.0068892 0.0068943 0.0049063 0.0098744 0.0078976 0.0078898 
Neoobs     0.0222349 0.0049075 0.0039371 0.0039333 0.0078684 0.0099198 0.0108550 0.0088617 0.0078762 0.0058941 0.0049003 0.0118813 0.0108792 0.0108792 0.0108684 0.0149254 0.0129157 0.0108792 0.0049269 0.0068993 0.0049172 0.0049220 0.0029365 0.0078839 0.0088902 0.0078762 0.0058868 0.0000010 0.0000010 0.0009760 0.0000010 0.0019560 0.0058956 0.0049111 0.0078879 0.0049063 0.0078781 0.0118971 0.0068840 0.0058999 0.0058941 0.0089655 0.0079684 0.0119272 0.0069698 0.0089745 0.0079525 0.0079605 0.0089834 0.0059057 0.0058883 0.0069010 0.0098939 0.0069147 0.0039121 0.0088925 0.0058883 0.0039159 0.0049111 0.0039246 0.0139148 0.0129286 0.0088705 0.0088617 0.0078684 0.0098695 0.0049063 0.0000010 0.0000010 0.0000010 0.0000010 0.0000010 0.0029337 0.0000010 0.0000010 0.0029373 0.0000010 0.0019541 0.0029344 0.0039121 0.0019555 0.0079211 0.0019536 0.0019517 0.0039159 0.0019555 0.0058941 0.0019536 0.0009760 0.0039121 0.0039197 0.0009743 0.0019517 0.0029373 0.0019517 0.0019517 0.0009753 0.0019517 0.0019517 0.0068840 0.0068773 0.0058883 0.0068840 0.0069181 0.0079035 0.0009760 0.0009772 0.0009798 0.0029402 0.0009788 0.0000010 0.0049063 0.0000010 0.0049015 0.0039169 0.0019517 0.0000010 0.0009760 0.0009760 0.0019541 0.0009753 0.0039207 0.0000010 0.0039294 0.0029409 0.0029380 0.0009762 0.0000010 0.0019536 0.0000010 0.0009772 0.0000010 0.0039246 0.0000010 0.0009782 0.0009753 0.0019517 0.0049136 0.0019560 0.0000010 0.0000010 0.0000000 0.0019574 0.0000010 0.0009753 0.0009782 0.0009760 0.0049015 0.0009753 0.0019541 0.0049075 0.0000010 0.0009760 0.0000010 0.0039169 0.0029344 0.0009743 0.0019517 0.0019536 0.0039169 0.0068773 0.0078684 0.0059057 0.0078937 0.0088837 0.0058883 0.0089012 0.0089012 0.0079506 0.0099037 0.0089211 0.0089388 0.0089388 0.0029459 0.0029373 0.0059014 0.0068925 0.0058999 0.0059014 0.0078937 0.0068840 0.0059072 0.0079015 0.0078859 0.0049063 0.0059188 0.0059072 0.0078859 0.0108819 0.0058883 0.0039217 0.0029431 0.0039284 0.0039217 0.0078995 0.0088968 0.0088705 0.0078839 0.0088792 0.0118971 0.0049051 0.0058883 0.0069112 0.0108819 0.0109072 0.0119305 0.0048955 0.0049075 0.0009808 0.0000010 0.0009788 0.0009779 0.0000010 0.0019565 0.0019565 0.0000010 0.0009788 0.0009788 0.0129029 0.0108899 0.0149510 0.0128729 0.0099554 0.0099086 0.0118666 0.0039197 0.0078859 0.0078937 0.0088815 0.0078937 0.0088815 0.0029438 0.0039284 0.0069215 0.0059086 0.0049220 0.0069010 0.0059203 0.0059028 0.0069010 0.0059261 0.0069079 0.0069096 0.0099198 0.0069027 0.0069079 0.0049160 0.0098939 0.0079132 0.0079054 
Neooli     0.0252254 0.0038978 0.0029315 0.0029287 0.0108017 0.0128751 0.0137930 0.0117966 0.0108123 0.0088183 0.0078279 0.0148287 0.0138248 0.0138248 0.0138111 0.0178814 0.0158706 0.0138248 0.0078704 0.0098403 0.0078549 0.0078627 0.0058638 0.0108229 0.0118345 0.0108123 0.0088161 0.0038968 0.0048824 0.0048776 0.0038968 0.0058710 0.0088292 0.0078453 0.0108283 0.0078376 0.0108150 0.0148474 0.0098185 0.0088356 0.0088270 0.0119477 0.0109507 0.0158951 0.0099406 0.0119596 0.0109181 0.0109289 0.0119716 0.0078530 0.0088183 0.0098525 0.0128427 0.0098622 0.0068352 0.0118384 0.0088183 0.0068419 0.0078453 0.0068571 0.0168692 0.0158864 0.0118082 0.0117966 0.0108017 0.0128095 0.0078376 0.0038968 0.0039044 0.0029230 0.0019479 0.0019536 0.0068419 0.0019479 0.0039006 0.0068503 0.0029230 0.0029201 0.0038978 0.0048716 0.0029222 0.0068807 0.0029194 0.0038978 0.0048764 0.0029251 0.0068503 0.0029194 0.0048776 0.0068352 0.0068486 0.0019422 0.0068437 0.0039016 0.0029166 0.0029166 0.0029194 0.0029166 0.0029166 0.0098185 0.0098089 0.0088183 0.0098185 0.0098682 0.0118650 0.0048776 0.0019460 0.0039130 0.0009715 0.0039092 0.0038930 0.0058653 0.0029308 0.0058595 0.0029166 0.0068437 0.0048776 0.0048776 0.0048776 0.0068605 0.0058653 0.0029194 0.0048871 0.0029287 0.0078665 0.0078588 0.0048811 0.0048776 0.0029194 0.0038930 0.0000010 0.0048836 0.0048871 0.0048776 0.0019517 0.0058653 0.0058524 0.0058739 0.0058653 0.0019517 0.0019536 0.0019574 0.0000000 0.0048836 0.0058653 0.0019498 0.0038978 0.0019422 0.0048764 0.0009696 0.0058667 0.0039006 0.0048776 0.0039016 0.0029166 0.0019422 0.0019422 0.0029166 0.0029194 0.0029166 0.0098089 0.0108017 0.0088443 0.0108363 0.0118267 0.0088183 0.0118384 0.0118384 0.0119089 0.0128554 0.0118768 0.0119121 0.0119121 0.0058825 0.0058653 0.0088379 0.0098307 0.0088356 0.0088379 0.0108363 0.0098185 0.0088465 0.0108470 0.0108256 0.0078376 0.0088640 0.0088465 0.0108256 0.0138285 0.0088183 0.0068521 0.0058768 0.0068638 0.0068521 0.0098476 0.0118432 0.0118082 0.0108229 0.0108229 0.0148474 0.0078356 0.0088183 0.0098573 0.0138285 0.0138597 0.0148892 0.0078203 0.0098331 0.0049124 0.0029452 0.0049075 0.0048919 0.0029337 0.0068605 0.0068605 0.0048919 0.0049075 0.0058898 0.0168646 0.0148433 0.0189283 0.0168265 0.0139302 0.0138658 0.0158148 0.0068486 0.0108256 0.0108363 0.0118112 0.0108363 0.0118228 0.0019484 0.0068638 0.0108857 0.0088487 0.0078627 0.0098428 0.0088749 0.0088401 0.0098428 0.0088749 0.0108642 0.0098549 0.0128751 0.0098452 0.0098525 0.0078627 0.0128427 0.0108642 0.0108534 
Neopec     0.0262530 0.0078357 0.0068756 0.0068689 0.0117909 0.0138749 0.0147889 0.0127887 0.0118035 0.0098138 0.0088119 0.0158279 0.0148221 0.0148221 0.0148075 0.0188877 0.0168739 0.0148221 0.0088596 0.0108321 0.0088422 0.0088509 0.0068454 0.0118151 0.0128300 0.0118035 0.0098018 0.0048741 0.0038902 0.0058567 0.0038902 0.0058610 0.0098162 0.0088314 0.0118215 0.0088227 0.0118067 0.0158479 0.0108070 0.0098234 0.0098138 0.0119272 0.0109319 0.0158881 0.0109428 0.0119391 0.0119186 0.0119305 0.0119510 0.0098331 0.0098042 0.0098355 0.0138398 0.0108564 0.0078166 0.0128335 0.0098042 0.0078242 0.0088314 0.0078415 0.0178737 0.0168907 0.0128013 0.0127887 0.0117909 0.0138050 0.0088227 0.0048741 0.0048836 0.0019408 0.0019446 0.0009724 0.0078242 0.0019446 0.0048788 0.0078338 0.0019408 0.0058567 0.0068404 0.0078166 0.0058610 0.0108700 0.0058553 0.0068404 0.0078242 0.0058667 0.0098138 0.0058553 0.0058567 0.0078166 0.0078319 0.0048693 0.0058424 0.0068470 0.0058496 0.0058496 0.0048741 0.0058496 0.0058496 0.0108070 0.0107964 0.0098042 0.0108070 0.0108622 0.0108321 0.0058567 0.0048836 0.0048943 0.0058682 0.0048896 0.0048693 0.0088227 0.0039102 0.0088141 0.0068404 0.0058424 0.0038902 0.0058567 0.0058567 0.0038864 0.0048681 0.0068470 0.0038940 0.0058739 0.0029180 0.0029152 0.0058610 0.0038864 0.0058553 0.0048693 0.0029230 0.0000010 0.0078415 0.0038864 0.0039102 0.0048681 0.0068320 0.0088357 0.0068470 0.0000010 0.0000010 0.0000010 0.0048836 0.0000000 0.0048681 0.0048883 0.0048753 0.0078261 0.0058553 0.0048753 0.0088249 0.0048788 0.0058567 0.0009694 0.0068404 0.0058567 0.0048693 0.0058496 0.0058553 0.0068404 0.0107964 0.0117909 0.0098331 0.0118299 0.0128208 0.0098042 0.0128462 0.0128462 0.0119154 0.0138535 0.0128751 0.0119068 0.0119068 0.0068672 0.0068470 0.0098258 0.0108214 0.0098234 0.0098258 0.0118299 0.0108070 0.0098355 0.0118416 0.0118183 0.0088227 0.0098549 0.0098355 0.0118183 0.0148262 0.0098042 0.0078357 0.0068605 0.0078492 0.0078357 0.0108390 0.0128392 0.0128013 0.0118151 0.0118151 0.0158479 0.0088205 0.0098042 0.0108497 0.0148262 0.0148597 0.0158925 0.0088033 0.0088141 0.0029287 0.0019555 0.0029258 0.0048836 0.0019479 0.0058567 0.0058567 0.0038978 0.0029258 0.0039016 0.0168572 0.0148368 0.0189200 0.0168192 0.0139248 0.0138597 0.0158079 0.0078319 0.0118183 0.0118299 0.0128174 0.0118299 0.0128174 0.0058754 0.0078492 0.0098549 0.0098390 0.0088509 0.0108350 0.0088596 0.0098294 0.0108350 0.0098682 0.0098355 0.0108486 0.0138749 0.0108379 0.0108457 0.0078395 0.0138398 0.0118597 0.0118480 
Neopet     0.0241716 0.0088227 0.0078569 0.0078569 0.0107938 0.0128659 0.0137839 0.0117880 0.0108044 0.0088205 0.0078223 0.0148181 0.0138149 0.0138149 0.0138013 0.0168572 0.0158592 0.0138149 0.0078646 0.0098331 0.0078492 0.0078569 0.0058595 0.0108150 0.0118267 0.0108044 0.0088097 0.0019427 0.0009687 0.0029180 0.0009687 0.0029201 0.0088227 0.0078395 0.0108214 0.0078319 0.0108070 0.0148368 0.0098114 0.0088292 0.0088205 0.0109181 0.0099233 0.0148744 0.0099332 0.0109289 0.0109102 0.0109210 0.0109398 0.0088379 0.0088119 0.0088401 0.0128335 0.0098549 0.0068303 0.0108321 0.0088119 0.0068370 0.0078395 0.0068521 0.0168572 0.0158750 0.0117995 0.0117880 0.0107938 0.0128013 0.0078319 0.0019427 0.0019465 0.0048788 0.0019465 0.0009734 0.0048728 0.0019465 0.0019446 0.0048788 0.0048788 0.0048741 0.0058553 0.0068303 0.0048776 0.0118682 0.0048728 0.0058553 0.0068370 0.0048824 0.0088205 0.0048728 0.0029180 0.0068303 0.0068437 0.0038902 0.0029109 0.0058610 0.0048681 0.0048681 0.0038940 0.0048681 0.0048681 0.0098114 0.0098018 0.0088119 0.0098114 0.0098611 0.0098331 0.0029180 0.0039016 0.0039102 0.0068521 0.0039064 0.0019408 0.0078319 0.0029287 0.0078242 0.0078242 0.0009677 0.0009687 0.0029180 0.0029180 0.0029180 0.0000010 0.0078319 0.0009696 0.0068588 0.0078415 0.0078338 0.0029201 0.0009677 0.0048728 0.0019408 0.0039006 0.0048681 0.0068521 0.0009677 0.0039092 0.0000010 0.0038902 0.0078434 0.0038988 0.0009724 0.0009734 0.0009753 0.0058653 0.0048681 0.0000000 0.0039054 0.0038950 0.0088119 0.0029173 0.0058553 0.0078338 0.0019446 0.0029180 0.0029137 0.0078242 0.0068387 0.0038902 0.0048681 0.0048728 0.0078242 0.0098018 0.0107938 0.0088379 0.0108283 0.0118183 0.0088119 0.0118416 0.0118416 0.0119121 0.0128462 0.0118682 0.0119036 0.0119036 0.0058782 0.0058610 0.0088314 0.0098234 0.0088292 0.0088314 0.0108283 0.0098114 0.0088401 0.0108390 0.0108177 0.0078319 0.0088574 0.0088401 0.0108177 0.0138186 0.0088119 0.0068470 0.0058725 0.0068588 0.0068470 0.0118345 0.0118345 0.0117995 0.0108150 0.0128095 0.0148368 0.0078299 0.0088119 0.0098500 0.0138186 0.0138498 0.0148785 0.0078146 0.0058553 0.0039179 0.0009772 0.0019503 0.0019465 0.0009734 0.0029180 0.0029180 0.0009706 0.0009741 0.0019484 0.0158435 0.0138285 0.0168860 0.0158079 0.0129113 0.0128519 0.0147994 0.0068437 0.0108177 0.0108283 0.0118151 0.0108283 0.0118151 0.0068605 0.0068588 0.0088574 0.0088422 0.0078569 0.0098355 0.0078646 0.0088335 0.0098355 0.0088684 0.0088401 0.0098487 0.0128659 0.0098390 0.0098452 0.0068503 0.0128335 0.0108564 0.0108457 
Neople     0.0231782 0.0048883 0.0039217 0.0039179 0.0088270 0.0108808 0.0118082 0.0098185 0.0088356 0.0068571 0.0058638 0.0118345 0.0108363 0.0108363 0.0108256 0.0148662 0.0128646 0.0108363 0.0058956 0.0078627 0.0058840 0.0058898 0.0039044 0.0088443 0.0098500 0.0088356 0.0068486 0.0019460 0.0029258 0.0029230 0.0019460 0.0029287 0.0068588 0.0058768 0.0088487 0.0058710 0.0088379 0.0128519 0.0078453 0.0068638 0.0068571 0.0099431 0.0089477 0.0138910 0.0079427 0.0099530 0.0089211 0.0089299 0.0099629 0.0058825 0.0068503 0.0078723 0.0108534 0.0078801 0.0048764 0.0098525 0.0068503 0.0048811 0.0058768 0.0048919 0.0138597 0.0128773 0.0098282 0.0088270 0.0088270 0.0108256 0.0058710 0.0019460 0.0019479 0.0029258 0.0009734 0.0009762 0.0039006 0.0009734 0.0019479 0.0039054 0.0029258 0.0009722 0.0019465 0.0029194 0.0009724 0.0078898 0.0009715 0.0019465 0.0029222 0.0009734 0.0048871 0.0009715 0.0029230 0.0048764 0.0048859 0.0000010 0.0048824 0.0019484 0.0000010 0.0000010 0.0000010 0.0009706 0.0009706 0.0078453 0.0078376 0.0068503 0.0078453 0.0078839 0.0098744 0.0029230 0.0000010 0.0019541 0.0029287 0.0019522 0.0019441 0.0039054 0.0009753 0.0039016 0.0039016 0.0048824 0.0029258 0.0029230 0.0029230 0.0048943 0.0039054 0.0039054 0.0029287 0.0039179 0.0078743 0.0078665 0.0029251 0.0029230 0.0009706 0.0019441 0.0009743 0.0048883 0.0029287 0.0029230 0.0000010 0.0039054 0.0038968 0.0039112 0.0039054 0.0009753 0.0009762 0.0009782 0.0019498 0.0048883 0.0039054 0.0000000 0.0019465 0.0048824 0.0029222 0.0019465 0.0039064 0.0019479 0.0029230 0.0029258 0.0039016 0.0029230 0.0000010 0.0009706 0.0009715 0.0039016 0.0078376 0.0088270 0.0068705 0.0088553 0.0098428 0.0068503 0.0098622 0.0098622 0.0099209 0.0108642 0.0098841 0.0099135 0.0099135 0.0039169 0.0039054 0.0068655 0.0078549 0.0068638 0.0068655 0.0088553 0.0078453 0.0068722 0.0088640 0.0088465 0.0058710 0.0068858 0.0068722 0.0088465 0.0118384 0.0068503 0.0048883 0.0039130 0.0048967 0.0048883 0.0098573 0.0098573 0.0098282 0.0088443 0.0108336 0.0128519 0.0058695 0.0068503 0.0078762 0.0118384 0.0118650 0.0128879 0.0058581 0.0078569 0.0029438 0.0009801 0.0029409 0.0029315 0.0009762 0.0048943 0.0048943 0.0029315 0.0029409 0.0039217 0.0148621 0.0128475 0.0168981 0.0148287 0.0119255 0.0118696 0.0138202 0.0048859 0.0088465 0.0088553 0.0098403 0.0088553 0.0098403 0.0029323 0.0048967 0.0088946 0.0068739 0.0058898 0.0078646 0.0068943 0.0068672 0.0078646 0.0068943 0.0088771 0.0078743 0.0108808 0.0078665 0.0078723 0.0058898 0.0108534 0.0088771 0.0088684 
Neopro     0.0231150 0.0068404 0.0058797 0.0058739 0.0088033 0.0108515 0.0117764 0.0097922 0.0088119 0.0068387 0.0058481 0.0128013 0.0118035 0.0118035 0.0117909 0.0158322 0.0138323 0.0118035 0.0058797 0.0078415 0.0058682 0.0058739 0.0038940 0.0088205 0.0098234 0.0088119 0.0068303 0.0019408 0.0029180 0.0029152 0.0019408 0.0038988 0.0068404 0.0058610 0.0088249 0.0058553 0.0088141 0.0128174 0.0078242 0.0068454 0.0068387 0.0099171 0.0089233 0.0138535 0.0079211 0.0099269 0.0088968 0.0089056 0.0099368 0.0068521 0.0068320 0.0078511 0.0108243 0.0078588 0.0048634 0.0098258 0.0068320 0.0048681 0.0058610 0.0048788 0.0148262 0.0138460 0.0098018 0.0097922 0.0088033 0.0107964 0.0058553 0.0019408 0.0019446 0.0029180 0.0009712 0.0009741 0.0048681 0.0009712 0.0019427 0.0048741 0.0029180 0.0029152 0.0038912 0.0048634 0.0029173 0.0098584 0.0029145 0.0038912 0.0048681 0.0029201 0.0068387 0.0029145 0.0029152 0.0048634 0.0048728 0.0019390 0.0048693 0.0038950 0.0029116 0.0029116 0.0019408 0.0029116 0.0029116 0.0078242 0.0078166 0.0068320 0.0078242 0.0078626 0.0098487 0.0029152 0.0019446 0.0019489 0.0048788 0.0019470 0.0019390 0.0058553 0.0009731 0.0058496 0.0058496 0.0048693 0.0029180 0.0029152 0.0029152 0.0048812 0.0038950 0.0058553 0.0029209 0.0058739 0.0078530 0.0078453 0.0029173 0.0029152 0.0029145 0.0019390 0.0029230 0.0048753 0.0048788 0.0029152 0.0019484 0.0038950 0.0038864 0.0058639 0.0038950 0.0009731 0.0009741 0.0009760 0.0038978 0.0048753 0.0038950 0.0019465 0.0000000 0.0068320 0.0029145 0.0038912 0.0058567 0.0019427 0.0029152 0.0029180 0.0058496 0.0048693 0.0019390 0.0029116 0.0029145 0.0058496 0.0078166 0.0088033 0.0068521 0.0088314 0.0098162 0.0068320 0.0098355 0.0098355 0.0098939 0.0108350 0.0098584 0.0098877 0.0098877 0.0039064 0.0038950 0.0068470 0.0078338 0.0068454 0.0068470 0.0088314 0.0078242 0.0068538 0.0088401 0.0088227 0.0058553 0.0068672 0.0068538 0.0088227 0.0118067 0.0068320 0.0048753 0.0039026 0.0048836 0.0048753 0.0098307 0.0098307 0.0098018 0.0088205 0.0108044 0.0128174 0.0058538 0.0068320 0.0078549 0.0118067 0.0118331 0.0128532 0.0058424 0.0078357 0.0029359 0.0009779 0.0029330 0.0029237 0.0009741 0.0048812 0.0048812 0.0029237 0.0029330 0.0039112 0.0148221 0.0128139 0.0168692 0.0147889 0.0118931 0.0118384 0.0137839 0.0048728 0.0088227 0.0088314 0.0098138 0.0088314 0.0098138 0.0048848 0.0048836 0.0088705 0.0068554 0.0058739 0.0078434 0.0068756 0.0068487 0.0078434 0.0068756 0.0088531 0.0078530 0.0108515 0.0078453 0.0078511 0.0068605 0.0108243 0.0088531 0.0088444 
Neopul     0.0282997 0.0058424 0.0048824 0.0048776 0.0137704 0.0158724 0.0167767 0.0147703 0.0137839 0.0107805 0.0107805 0.0178234 0.0168145 0.0168145 0.0167979 0.0208959 0.0188771 0.0168145 0.0108390 0.0128139 0.0108177 0.0108283 0.0088097 0.0137975 0.0148181 0.0137839 0.0117734 0.0068303 0.0078242 0.0078166 0.0068303 0.0088205 0.0117909 0.0108044 0.0138050 0.0107938 0.0137877 0.0178460 0.0127843 0.0117995 0.0117880 0.0149593 0.0139602 0.0189065 0.0129450 0.0149742 0.0139186 0.0139325 0.0149892 0.0108150 0.0117764 0.0128300 0.0158322 0.0128427 0.0097801 0.0148221 0.0117764 0.0097897 0.0108044 0.0098114 0.0198786 0.0188959 0.0147848 0.0147703 0.0137704 0.0157923 0.0107938 0.0068303 0.0068437 0.0058553 0.0048776 0.0048919 0.0097897 0.0048776 0.0068370 0.0098018 0.0058553 0.0058496 0.0068320 0.0078070 0.0058538 0.0088401 0.0058481 0.0068320 0.0078146 0.0058595 0.0098018 0.0058481 0.0078166 0.0097801 0.0097993 0.0048634 0.0097922 0.0068387 0.0058424 0.0058424 0.0058481 0.0058424 0.0058424 0.0127843 0.0127718 0.0117764 0.0127843 0.0128497 0.0148556 0.0078166 0.0038930 0.0068588 0.0009687 0.0068521 0.0068236 0.0088119 0.0058710 0.0088033 0.0048574 0.0097922 0.0078242 0.0078166 0.0078166 0.0098162 0.0088119 0.0048621 0.0078319 0.0048776 0.0108350 0.0108243 0.0078223 0.0078166 0.0058481 0.0068236 0.0019441 0.0078261 0.0078319 0.0078166 0.0048871 0.0088119 0.0087925 0.0088249 0.0088119 0.0048871 0.0048919 0.0049015 0.0019422 0.0078261 0.0088119 0.0048824 0.0068320 0.0000000 0.0078146 0.0029081 0.0088141 0.0068370 0.0078166 0.0068387 0.0048574 0.0038817 0.0048634 0.0058424 0.0058481 0.0048574 0.0127718 0.0137704 0.0118112 0.0138149 0.0148075 0.0117764 0.0138149 0.0138149 0.0138972 0.0158479 0.0148703 0.0149147 0.0149147 0.0088379 0.0088119 0.0118035 0.0128013 0.0117995 0.0118035 0.0138149 0.0127843 0.0118151 0.0138285 0.0138013 0.0107938 0.0118384 0.0118151 0.0138013 0.0168192 0.0117764 0.0098042 0.0088292 0.0098210 0.0098042 0.0128221 0.0148287 0.0147848 0.0137975 0.0137975 0.0178460 0.0107911 0.0117764 0.0128348 0.0168192 0.0168572 0.0178964 0.0107699 0.0128047 0.0078723 0.0058999 0.0068739 0.0068521 0.0058768 0.0098162 0.0098162 0.0078395 0.0078646 0.0088487 0.0198731 0.0178410 0.0219528 0.0198281 0.0169439 0.0168646 0.0188105 0.0097993 0.0138013 0.0138149 0.0137839 0.0138149 0.0148035 0.0038940 0.0098210 0.0138772 0.0118183 0.0108283 0.0128174 0.0118533 0.0118067 0.0128174 0.0118533 0.0138498 0.0128335 0.0158724 0.0128208 0.0128300 0.0108283 0.0158322 0.0138498 0.0138361 
Neosav     0.0241403 0.0078242 0.0068655 0.0068588 0.0097897 0.0118480 0.0127686 0.0107805 0.0097993 0.0078223 0.0068286 0.0137975 0.0127969 0.0127969 0.0127843 0.0168358 0.0148327 0.0127969 0.0068655 0.0088292 0.0068521 0.0068588 0.0048716 0.0098089 0.0108150 0.0097993 0.0078126 0.0009687 0.0019427 0.0019408 0.0009687 0.0029201 0.0078242 0.0068437 0.0098138 0.0068370 0.0098018 0.0138149 0.0088097 0.0078299 0.0078223 0.0109181 0.0099233 0.0148556 0.0089189 0.0109289 0.0098939 0.0099037 0.0109398 0.0078376 0.0078146 0.0088401 0.0118183 0.0088487 0.0058410 0.0108177 0.0078146 0.0058467 0.0068437 0.0058595 0.0158279 0.0148474 0.0107911 0.0107805 0.0097897 0.0117880 0.0068370 0.0009687 0.0009706 0.0038940 0.0009706 0.0009734 0.0038892 0.0009706 0.0009696 0.0038940 0.0038940 0.0038902 0.0048681 0.0058410 0.0038930 0.0108534 0.0038892 0.0048681 0.0058467 0.0038968 0.0078223 0.0038892 0.0019408 0.0058410 0.0058524 0.0029109 0.0038902 0.0048728 0.0038855 0.0038855 0.0029137 0.0038855 0.0038855 0.0088097 0.0088011 0.0078146 0.0088097 0.0088531 0.0108427 0.0019408 0.0029194 0.0029258 0.0058595 0.0029230 0.0009677 0.0068370 0.0019479 0.0068303 0.0068303 0.0038902 0.0019427 0.0019408 0.0019408 0.0058625 0.0029173 0.0068370 0.0019427 0.0068588 0.0088422 0.0088335 0.0019422 0.0019408 0.0038892 0.0009677 0.0039006 0.0058553 0.0058595 0.0019408 0.0029251 0.0029173 0.0029109 0.0068470 0.0029173 0.0009724 0.0009734 0.0009753 0.0048764 0.0058553 0.0029173 0.0029222 0.0029145 0.0078146 0.0000000 0.0048681 0.0068387 0.0009696 0.0019408 0.0038940 0.0068303 0.0058481 0.0029109 0.0038855 0.0038892 0.0068303 0.0088011 0.0097897 0.0078376 0.0098210 0.0108070 0.0078146 0.0108283 0.0108283 0.0108927 0.0118299 0.0108534 0.0108857 0.0108857 0.0048871 0.0048728 0.0078319 0.0088205 0.0078299 0.0078319 0.0098210 0.0088097 0.0078395 0.0098307 0.0098114 0.0068370 0.0078549 0.0078395 0.0098114 0.0128013 0.0078146 0.0058553 0.0048824 0.0058653 0.0058553 0.0108229 0.0108229 0.0097993 0.0097993 0.0117966 0.0138149 0.0068352 0.0078146 0.0088443 0.0128013 0.0128300 0.0138535 0.0068219 0.0068470 0.0039179 0.0009772 0.0029323 0.0019465 0.0009734 0.0038997 0.0038997 0.0019465 0.0029323 0.0029294 0.0158235 0.0138111 0.0178765 0.0157879 0.0128952 0.0128348 0.0147798 0.0058524 0.0098114 0.0098210 0.0108044 0.0098210 0.0108044 0.0058667 0.0058653 0.0098646 0.0078415 0.0068588 0.0088314 0.0078646 0.0078338 0.0088314 0.0078646 0.0098452 0.0088422 0.0118480 0.0088335 0.0088401 0.0078472 0.0118183 0.0098452 0.0098355 
Neosex     0.0251819 0.0029116 0.0019465 0.0019446 0.0107832 0.0128532 0.0137704 0.0117764 0.0107938 0.0078146 0.0078146 0.0148035 0.0138013 0.0138013 0.0137877 0.0178510 0.0158435 0.0138013 0.0078569 0.0098234 0.0078415 0.0078492 0.0058538 0.0108044 0.0118151 0.0107938 0.0088011 0.0038902 0.0048741 0.0048693 0.0038902 0.0058610 0.0088141 0.0078319 0.0108108 0.0078242 0.0107964 0.0148221 0.0098018 0.0088205 0.0088119 0.0119272 0.0109319 0.0158680 0.0099233 0.0119391 0.0108994 0.0109102 0.0119510 0.0078395 0.0088033 0.0098355 0.0128208 0.0098452 0.0068236 0.0118183 0.0088033 0.0068303 0.0078319 0.0068454 0.0168405 0.0158592 0.0117880 0.0117764 0.0107832 0.0127887 0.0078242 0.0038902 0.0038978 0.0029180 0.0019446 0.0019503 0.0068303 0.0019446 0.0038940 0.0068387 0.0029180 0.0029152 0.0038912 0.0048634 0.0029173 0.0058739 0.0029145 0.0038912 0.0048681 0.0029201 0.0068387 0.0029145 0.0048693 0.0068236 0.0068370 0.0019390 0.0068320 0.0038950 0.0029116 0.0029116 0.0029145 0.0029116 0.0029116 0.0098018 0.0097922 0.0088033 0.0098018 0.0098514 0.0118448 0.0048693 0.0009696 0.0039064 0.0009687 0.0039026 0.0038864 0.0058553 0.0029258 0.0058496 0.0019366 0.0068320 0.0048741 0.0048693 0.0048693 0.0068487 0.0058553 0.0019385 0.0048788 0.0019446 0.0078530 0.0078453 0.0048728 0.0048693 0.0029145 0.0038864 0.0000010 0.0048753 0.0048788 0.0048693 0.0019484 0.0058553 0.0058424 0.0058639 0.0058553 0.0019484 0.0019503 0.0019541 0.0009696 0.0048753 0.0058553 0.0019465 0.0038912 0.0029081 0.0048681 0.0000000 0.0058567 0.0038940 0.0048693 0.0038950 0.0019366 0.0009668 0.0019390 0.0029116 0.0029145 0.0019366 0.0097922 0.0107832 0.0088292 0.0108177 0.0118067 0.0088033 0.0108177 0.0108177 0.0108819 0.0128335 0.0118565 0.0118918 0.0118918 0.0058725 0.0058553 0.0088227 0.0098138 0.0088205 0.0088227 0.0108177 0.0098018 0.0088314 0.0108283 0.0108070 0.0078242 0.0088487 0.0088314 0.0108070 0.0138050 0.0088033 0.0068404 0.0058667 0.0068521 0.0068404 0.0098307 0.0118228 0.0117880 0.0108044 0.0108044 0.0148221 0.0078223 0.0088033 0.0098403 0.0138050 0.0138361 0.0148637 0.0078070 0.0098162 0.0049039 0.0029402 0.0048991 0.0048836 0.0029287 0.0068487 0.0068487 0.0048836 0.0048991 0.0058797 0.0168358 0.0148181 0.0188959 0.0167979 0.0139071 0.0138422 0.0157879 0.0068370 0.0108070 0.0108177 0.0107938 0.0108177 0.0118035 0.0009703 0.0068521 0.0108671 0.0088335 0.0078492 0.0098258 0.0088596 0.0088249 0.0098258 0.0088596 0.0108457 0.0098390 0.0128532 0.0098294 0.0098355 0.0078492 0.0128208 0.0108457 0.0108350 
Neosim     0.0272937 0.0088249 0.0078665 0.0078588 0.0127887 0.0148826 0.0157923 0.0137877 0.0128013 0.0108070 0.0098018 0.0168358 0.0158279 0.0158279 0.0158122 0.0199040 0.0178864 0.0158279 0.0098549 0.0118299 0.0098355 0.0098452 0.0078319 0.0128139 0.0138323 0.0128013 0.0107938 0.0058553 0.0068470 0.0068404 0.0058553 0.0078415 0.0108108 0.0098234 0.0128208 0.0098138 0.0128047 0.0168572 0.0118035 0.0108177 0.0108070 0.0139641 0.0129650 0.0179142 0.0119510 0.0139780 0.0129263 0.0129392 0.0139920 0.0098331 0.0107964 0.0118448 0.0148449 0.0118565 0.0088033 0.0138361 0.0107964 0.0088119 0.0098234 0.0088314 0.0188877 0.0179042 0.0138013 0.0137877 0.0127887 0.0148075 0.0098138 0.0058553 0.0058667 0.0068470 0.0048836 0.0048979 0.0088119 0.0048836 0.0058610 0.0088227 0.0068470 0.0048753 0.0058567 0.0068320 0.0029209 0.0118714 0.0048741 0.0058567 0.0068387 0.0048836 0.0088227 0.0048741 0.0068404 0.0088033 0.0088205 0.0038912 0.0088141 0.0058625 0.0048693 0.0048693 0.0048741 0.0048693 0.0048693 0.0118035 0.0117909 0.0107964 0.0118035 0.0118629 0.0138673 0.0068404 0.0039026 0.0058797 0.0068538 0.0058739 0.0058496 0.0078338 0.0048931 0.0078261 0.0078261 0.0088141 0.0068470 0.0068404 0.0068404 0.0088357 0.0078338 0.0078338 0.0068538 0.0078588 0.0118480 0.0118363 0.0068454 0.0068404 0.0048741 0.0058496 0.0048883 0.0088249 0.0068538 0.0068404 0.0039102 0.0078338 0.0078166 0.0028948 0.0078338 0.0048931 0.0048979 0.0049075 0.0058667 0.0088249 0.0078338 0.0039064 0.0058567 0.0088141 0.0068387 0.0058567 0.0000000 0.0058610 0.0068404 0.0068470 0.0078261 0.0068404 0.0038912 0.0048693 0.0048741 0.0078261 0.0117909 0.0127887 0.0108283 0.0128300 0.0138224 0.0107964 0.0138498 0.0138498 0.0139325 0.0148597 0.0138810 0.0139224 0.0139224 0.0078569 0.0078338 0.0108214 0.0118183 0.0108177 0.0108214 0.0118151 0.0118035 0.0108321 0.0128427 0.0128174 0.0098138 0.0108534 0.0108321 0.0128174 0.0158322 0.0107964 0.0088249 0.0078492 0.0088401 0.0088249 0.0138422 0.0138422 0.0138013 0.0128139 0.0148181 0.0168572 0.0098114 0.0107964 0.0118501 0.0158322 0.0158680 0.0169048 0.0097922 0.0118215 0.0068892 0.0049172 0.0068824 0.0068605 0.0048979 0.0088357 0.0088357 0.0068605 0.0068824 0.0078665 0.0188824 0.0168525 0.0209584 0.0188397 0.0159497 0.0158750 0.0178234 0.0088205 0.0128174 0.0128300 0.0138186 0.0128300 0.0138186 0.0068621 0.0088401 0.0128879 0.0108350 0.0098452 0.0118331 0.0108671 0.0108243 0.0118331 0.0108671 0.0128624 0.0118480 0.0148826 0.0118363 0.0118448 0.0098452 0.0148449 0.0128624 0.0128497 
Neospl     0.0231315 0.0068454 0.0058840 0.0058782 0.0088097 0.0108593 0.0117850 0.0097993 0.0088183 0.0068437 0.0058524 0.0128095 0.0118112 0.0118112 0.0117995 0.0158435 0.0138422 0.0118112 0.0058840 0.0078472 0.0058725 0.0058782 0.0038968 0.0088270 0.0098307 0.0088183 0.0068352 0.0000010 0.0009712 0.0009703 0.0000010 0.0019465 0.0068454 0.0058653 0.0088314 0.0058595 0.0088205 0.0128265 0.0078299 0.0068503 0.0068437 0.0099233 0.0089299 0.0138635 0.0079269 0.0099332 0.0089034 0.0089123 0.0099431 0.0068571 0.0068370 0.0078569 0.0098355 0.0068739 0.0048669 0.0098331 0.0068370 0.0048716 0.0058653 0.0048824 0.0148368 0.0138559 0.0098089 0.0097993 0.0088097 0.0108044 0.0058595 0.0000010 0.0000010 0.0029201 0.0000010 0.0000010 0.0029166 0.0000010 0.0000010 0.0029201 0.0029201 0.0029173 0.0038940 0.0048669 0.0029194 0.0098646 0.0029166 0.0038940 0.0048716 0.0029222 0.0068437 0.0029166 0.0009703 0.0048669 0.0048764 0.0019404 0.0029173 0.0038978 0.0029137 0.0029137 0.0019422 0.0029137 0.0029137 0.0078299 0.0078223 0.0068370 0.0078299 0.0078684 0.0098549 0.0009703 0.0019460 0.0019503 0.0048824 0.0019484 0.0000010 0.0058595 0.0009734 0.0058538 0.0058538 0.0029173 0.0009712 0.0009703 0.0009703 0.0048848 0.0019446 0.0058595 0.0009722 0.0058782 0.0078588 0.0078511 0.0009706 0.0009703 0.0029166 0.0000010 0.0029251 0.0048788 0.0048824 0.0009703 0.0019498 0.0019446 0.0019404 0.0058682 0.0019446 0.0000010 0.0000010 0.0000010 0.0039006 0.0048788 0.0019446 0.0019479 0.0019427 0.0068370 0.0009696 0.0038940 0.0058610 0.0000000 0.0009703 0.0029201 0.0058538 0.0048728 0.0019404 0.0029137 0.0029166 0.0058538 0.0078223 0.0088097 0.0068571 0.0088379 0.0098234 0.0068370 0.0098428 0.0098428 0.0099012 0.0108427 0.0098646 0.0098939 0.0098939 0.0039092 0.0038978 0.0068521 0.0078395 0.0068503 0.0068521 0.0088379 0.0078299 0.0068588 0.0088465 0.0088292 0.0058595 0.0068722 0.0068588 0.0088292 0.0118151 0.0068370 0.0048788 0.0039054 0.0048871 0.0048788 0.0098379 0.0098379 0.0098089 0.0088270 0.0108123 0.0128265 0.0058581 0.0068370 0.0078607 0.0108177 0.0108427 0.0118597 0.0058467 0.0058682 0.0029380 0.0000010 0.0019546 0.0009731 0.0000010 0.0029244 0.0029244 0.0009731 0.0019546 0.0019527 0.0148327 0.0128221 0.0168813 0.0147994 0.0119019 0.0118461 0.0137930 0.0048764 0.0088292 0.0088379 0.0098210 0.0088379 0.0098210 0.0048883 0.0048871 0.0088771 0.0068605 0.0058782 0.0078492 0.0068807 0.0068538 0.0078492 0.0068807 0.0088596 0.0078588 0.0108593 0.0078511 0.0078569 0.0068655 0.0108321 0.0088596 0.0088509 
Neotet     0.0241473 0.0078261 0.0068672 0.0068605 0.0097922 0.0118512 0.0127718 0.0107832 0.0098018 0.0078242 0.0068303 0.0138013 0.0128013 0.0128013 0.0127887 0.0168405 0.0148368 0.0128013 0.0068672 0.0088314 0.0068538 0.0068605 0.0048728 0.0098114 0.0108177 0.0098018 0.0078146 0.0009694 0.0019432 0.0019413 0.0009694 0.0029209 0.0078261 0.0068454 0.0098162 0.0068387 0.0098042 0.0138186 0.0088119 0.0078319 0.0078242 0.0109210 0.0099269 0.0148597 0.0089211 0.0109319 0.0098975 0.0099073 0.0109428 0.0078395 0.0078166 0.0088422 0.0118215 0.0088509 0.0058424 0.0108214 0.0078166 0.0058481 0.0068454 0.0058610 0.0158322 0.0148515 0.0107938 0.0107832 0.0097922 0.0117909 0.0068387 0.0009694 0.0009712 0.0038950 0.0009712 0.0009741 0.0038902 0.0009712 0.0009703 0.0038950 0.0038950 0.0038912 0.0048693 0.0058424 0.0038940 0.0108564 0.0038902 0.0048693 0.0058481 0.0038978 0.0078242 0.0038902 0.0019413 0.0058424 0.0058538 0.0029116 0.0038912 0.0048741 0.0038864 0.0038864 0.0029145 0.0038864 0.0038864 0.0088119 0.0088033 0.0078166 0.0088119 0.0088563 0.0108457 0.0019413 0.0029201 0.0029266 0.0058610 0.0029237 0.0009684 0.0068387 0.0019484 0.0068320 0.0068320 0.0038912 0.0019432 0.0019413 0.0019413 0.0058639 0.0029180 0.0068387 0.0019451 0.0068605 0.0088444 0.0088357 0.0019427 0.0019413 0.0038902 0.0009684 0.0039016 0.0058567 0.0058610 0.0019413 0.0029258 0.0029180 0.0029116 0.0068487 0.0029180 0.0009731 0.0009741 0.0009760 0.0048776 0.0058567 0.0029180 0.0029230 0.0029152 0.0078166 0.0019408 0.0048693 0.0068404 0.0009703 0.0000000 0.0038950 0.0068320 0.0058496 0.0029116 0.0038864 0.0038902 0.0068320 0.0088033 0.0097922 0.0078395 0.0098234 0.0108108 0.0078166 0.0108321 0.0108321 0.0108964 0.0118331 0.0108564 0.0108886 0.0108886 0.0048883 0.0048741 0.0078338 0.0088227 0.0078319 0.0078338 0.0098234 0.0088119 0.0078415 0.0098331 0.0098138 0.0068387 0.0078569 0.0078415 0.0098138 0.0128047 0.0078166 0.0058567 0.0048836 0.0058667 0.0058567 0.0108256 0.0108256 0.0107938 0.0098114 0.0117995 0.0138186 0.0068370 0.0078166 0.0088465 0.0128047 0.0128335 0.0138573 0.0068236 0.0068487 0.0039188 0.0009779 0.0029330 0.0019470 0.0009741 0.0039007 0.0039007 0.0019470 0.0029330 0.0029301 0.0158279 0.0138149 0.0178814 0.0157923 0.0128985 0.0128392 0.0147848 0.0058538 0.0098138 0.0098234 0.0108070 0.0098234 0.0108070 0.0058682 0.0058667 0.0098682 0.0078434 0.0068605 0.0088335 0.0078665 0.0078357 0.0088335 0.0078665 0.0098487 0.0088444 0.0118512 0.0088357 0.0088422 0.0078492 0.0118215 0.0098487 0.0098390 
Neotim     0.0241716 0.0068470 0.0058855 0.0058797 0.0098018 0.0118629 0.0127843 0.0107938 0.0098114 0.0078319 0.0068370 0.0138149 0.0128139 0.0128139 0.0128013 0.0168572 0.0148515 0.0128139 0.0068739 0.0088401 0.0068605 0.0068672 0.0048776 0.0098210 0.0108283 0.0098114 0.0078223 0.0029173 0.0019404 0.0038950 0.0019404 0.0038978 0.0078338 0.0068521 0.0098258 0.0068454 0.0098138 0.0138323 0.0088205 0.0078395 0.0078319 0.0099135 0.0089211 0.0138673 0.0089299 0.0099233 0.0099073 0.0099171 0.0099332 0.0078472 0.0078242 0.0078492 0.0118331 0.0088596 0.0058481 0.0108321 0.0078242 0.0058538 0.0068521 0.0058667 0.0158479 0.0148662 0.0108044 0.0107938 0.0098018 0.0118035 0.0068454 0.0029173 0.0029230 0.0029209 0.0019446 0.0009724 0.0058538 0.0019446 0.0029201 0.0058610 0.0029209 0.0038950 0.0048741 0.0058481 0.0038978 0.0098682 0.0038940 0.0048741 0.0058538 0.0039016 0.0078319 0.0038940 0.0038950 0.0058481 0.0058595 0.0029145 0.0038855 0.0048788 0.0038902 0.0038902 0.0029173 0.0038902 0.0038902 0.0088205 0.0088119 0.0078242 0.0088205 0.0088651 0.0088401 0.0038950 0.0029230 0.0029294 0.0048836 0.0029266 0.0029145 0.0068454 0.0019503 0.0068387 0.0058553 0.0038855 0.0019404 0.0038950 0.0038950 0.0038950 0.0029137 0.0058610 0.0019422 0.0048883 0.0039035 0.0038997 0.0038978 0.0019385 0.0038940 0.0029145 0.0019460 0.0009694 0.0058667 0.0019385 0.0019503 0.0029137 0.0048681 0.0068554 0.0048788 0.0000010 0.0000010 0.0000010 0.0039016 0.0009694 0.0029137 0.0029258 0.0029180 0.0068387 0.0038940 0.0038950 0.0068470 0.0029201 0.0038950 0.0000000 0.0058553 0.0048741 0.0029145 0.0038902 0.0038940 0.0058553 0.0088119 0.0098018 0.0078472 0.0098331 0.0108214 0.0078242 0.0108427 0.0108427 0.0109072 0.0118448 0.0108671 0.0098975 0.0098975 0.0048931 0.0048788 0.0078415 0.0088314 0.0078395 0.0078415 0.0098331 0.0088205 0.0078492 0.0098428 0.0098234 0.0068454 0.0078646 0.0078492 0.0098234 0.0128174 0.0078242 0.0058625 0.0048883 0.0058725 0.0058625 0.0098403 0.0108363 0.0108044 0.0098210 0.0108150 0.0138323 0.0068437 0.0078242 0.0088553 0.0128174 0.0128462 0.0138711 0.0068303 0.0068387 0.0029351 0.0009772 0.0019503 0.0029230 0.0009734 0.0038950 0.0038950 0.0019441 0.0019503 0.0029258 0.0148368 0.0128265 0.0168860 0.0148035 0.0119049 0.0118501 0.0137975 0.0058595 0.0098234 0.0098331 0.0108177 0.0098331 0.0108177 0.0048896 0.0058725 0.0078646 0.0078511 0.0068672 0.0088422 0.0068739 0.0078434 0.0088422 0.0078743 0.0078492 0.0088531 0.0118629 0.0088444 0.0088509 0.0058653 0.0118331 0.0098584 0.0098487 
Neotoa     0.0272581 0.0048634 0.0039016 0.0038978 0.0127718 0.0148637 0.0157724 0.0137704 0.0127843 0.0097897 0.0097897 0.0168145 0.0158079 0.0158079 0.0157923 0.0198786 0.0178637 0.0158079 0.0098428 0.0118151 0.0098234 0.0098331 0.0078223 0.0127969 0.0138149 0.0127843 0.0107805 0.0058481 0.0068387 0.0068320 0.0058481 0.0078319 0.0107964 0.0098114 0.0128047 0.0098018 0.0127887 0.0168358 0.0117880 0.0108044 0.0107938 0.0139463 0.0129485 0.0178914 0.0119358 0.0139602 0.0129100 0.0129228 0.0139742 0.0098210 0.0107832 0.0118299 0.0148262 0.0118416 0.0087925 0.0138186 0.0107832 0.0088011 0.0098114 0.0088205 0.0188637 0.0178814 0.0137839 0.0137704 0.0127718 0.0147889 0.0098018 0.0058481 0.0058595 0.0048741 0.0038978 0.0039092 0.0088011 0.0038978 0.0058538 0.0088119 0.0048741 0.0048693 0.0058496 0.0068236 0.0048728 0.0078492 0.0048681 0.0058496 0.0068303 0.0048776 0.0088119 0.0048681 0.0068320 0.0087925 0.0088097 0.0038864 0.0088033 0.0058553 0.0048634 0.0048634 0.0048681 0.0048634 0.0048634 0.0117880 0.0117764 0.0107832 0.0117880 0.0118480 0.0138498 0.0068320 0.0029166 0.0058725 0.0029137 0.0058667 0.0058424 0.0078242 0.0048871 0.0078166 0.0038817 0.0088033 0.0068387 0.0068320 0.0068320 0.0088249 0.0078242 0.0038855 0.0068454 0.0038978 0.0098390 0.0098294 0.0068370 0.0068320 0.0048681 0.0058424 0.0019441 0.0068404 0.0068454 0.0068320 0.0039054 0.0078242 0.0078070 0.0078357 0.0078242 0.0039054 0.0039092 0.0039169 0.0029166 0.0068404 0.0078242 0.0039016 0.0058496 0.0048574 0.0068303 0.0019366 0.0078261 0.0058538 0.0068320 0.0058553 0.0000000 0.0029081 0.0038864 0.0048634 0.0048681 0.0038817 0.0117764 0.0127718 0.0108150 0.0128139 0.0138050 0.0107832 0.0128139 0.0128139 0.0128901 0.0148409 0.0138635 0.0139048 0.0139048 0.0078472 0.0078242 0.0108070 0.0118035 0.0108044 0.0108070 0.0128139 0.0117880 0.0108177 0.0128265 0.0128013 0.0098018 0.0108390 0.0108177 0.0128013 0.0158122 0.0107832 0.0088141 0.0078395 0.0088292 0.0088141 0.0118228 0.0138248 0.0137839 0.0127969 0.0127969 0.0168358 0.0097993 0.0107832 0.0118345 0.0158122 0.0158479 0.0168833 0.0097801 0.0118067 0.0068807 0.0049111 0.0068739 0.0068521 0.0048919 0.0088249 0.0088249 0.0068521 0.0068739 0.0078569 0.0188584 0.0168312 0.0209316 0.0188158 0.0159294 0.0158549 0.0178008 0.0088097 0.0128013 0.0128139 0.0127843 0.0128139 0.0138013 0.0029173 0.0088292 0.0128716 0.0108214 0.0098331 0.0118183 0.0108534 0.0108108 0.0118183 0.0108534 0.0128462 0.0118331 0.0148637 0.0118215 0.0118299 0.0098331 0.0148262 0.0128462 0.0128335 
Neotre     0.0262188 0.0038864 0.0029230 0.0029201 0.0117764 0.0138573 0.0147703 0.0127718 0.0117880 0.0088011 0.0088011 0.0158079 0.0148035 0.0148035 0.0147889 0.0188637 0.0168525 0.0148035 0.0088487 0.0108177 0.0088314 0.0088401 0.0068370 0.0117995 0.0128139 0.0117880 0.0097897 0.0048681 0.0058553 0.0058496 0.0048681 0.0068454 0.0098042 0.0088205 0.0118067 0.0088119 0.0117909 0.0158279 0.0107938 0.0098114 0.0098018 0.0129356 0.0119391 0.0168786 0.0109289 0.0129485 0.0119036 0.0119154 0.0129614 0.0088292 0.0097922 0.0108321 0.0138224 0.0108427 0.0078070 0.0128174 0.0097922 0.0078146 0.0088205 0.0078319 0.0178510 0.0168692 0.0127843 0.0127718 0.0117764 0.0137877 0.0088119 0.0048681 0.0048776 0.0038950 0.0029201 0.0029287 0.0078146 0.0029201 0.0048728 0.0078242 0.0038950 0.0038912 0.0048693 0.0058424 0.0038940 0.0068605 0.0038902 0.0048693 0.0058481 0.0038978 0.0078242 0.0038902 0.0058496 0.0078070 0.0078223 0.0029116 0.0078166 0.0048741 0.0038864 0.0038864 0.0038902 0.0038864 0.0038864 0.0107938 0.0107832 0.0097922 0.0107938 0.0108486 0.0128462 0.0058496 0.0019422 0.0048883 0.0019404 0.0048836 0.0048634 0.0068387 0.0039054 0.0068320 0.0029081 0.0078166 0.0058553 0.0058496 0.0058496 0.0078357 0.0068387 0.0029109 0.0058610 0.0029201 0.0088444 0.0088357 0.0058538 0.0058496 0.0038902 0.0048634 0.0009706 0.0058567 0.0058610 0.0058496 0.0029258 0.0068387 0.0068236 0.0068487 0.0068387 0.0029258 0.0029287 0.0029344 0.0019422 0.0058567 0.0068387 0.0029230 0.0048693 0.0038817 0.0058481 0.0009668 0.0068404 0.0048728 0.0058496 0.0048741 0.0029081 0.0000000 0.0029116 0.0038864 0.0038902 0.0029081 0.0107832 0.0117764 0.0088292 0.0118151 0.0118067 0.0097922 0.0118151 0.0118151 0.0118853 0.0138361 0.0128589 0.0128971 0.0128971 0.0068588 0.0068387 0.0098138 0.0108070 0.0098114 0.0098138 0.0118151 0.0107938 0.0098234 0.0118267 0.0118035 0.0088119 0.0098428 0.0098234 0.0118035 0.0148075 0.0097922 0.0078261 0.0068521 0.0078395 0.0078261 0.0108256 0.0128221 0.0127843 0.0117995 0.0117995 0.0158279 0.0088097 0.0097922 0.0108363 0.0148075 0.0148409 0.0158724 0.0087925 0.0108108 0.0058912 0.0039246 0.0058855 0.0058667 0.0039092 0.0078357 0.0078357 0.0058667 0.0058855 0.0068672 0.0178460 0.0158235 0.0199126 0.0178057 0.0149172 0.0148474 0.0167933 0.0078223 0.0118035 0.0118151 0.0117880 0.0118151 0.0128013 0.0019427 0.0078395 0.0118682 0.0098258 0.0088401 0.0108214 0.0098549 0.0098162 0.0108214 0.0098549 0.0118448 0.0108350 0.0138573 0.0108243 0.0108321 0.0088401 0.0138224 0.0118448 0.0118331 
Neovar     0.0230851 0.0048693 0.0039064 0.0039026 0.0087925 0.0108379 0.0117619 0.0097801 0.0088011 0.0068303 0.0058410 0.0127843 0.0117880 0.0117880 0.0117764 0.0158122 0.0138149 0.0117880 0.0058725 0.0078319 0.0058610 0.0058667 0.0038892 0.0088097 0.0098114 0.0088011 0.0068219 0.0019385 0.0029145 0.0029116 0.0019385 0.0038940 0.0068320 0.0058538 0.0088141 0.0058481 0.0088033 0.0128013 0.0078146 0.0068370 0.0068303 0.0099037 0.0089123 0.0138361 0.0079113 0.0099135 0.0088859 0.0088946 0.0099233 0.0058595 0.0068236 0.0078415 0.0108108 0.0078492 0.0048574 0.0098138 0.0068236 0.0048621 0.0058538 0.0048728 0.0148075 0.0138285 0.0097897 0.0097801 0.0087925 0.0107832 0.0058481 0.0019385 0.0019422 0.0029145 0.0009696 0.0009724 0.0048621 0.0009696 0.0019404 0.0048681 0.0029145 0.0009684 0.0019390 0.0029081 0.0009687 0.0078588 0.0009677 0.0019390 0.0029109 0.0009696 0.0048681 0.0009677 0.0029116 0.0048574 0.0048669 0.0000010 0.0048634 0.0019408 0.0009668 0.0009668 0.0009677 0.0009668 0.0009668 0.0078146 0.0078070 0.0068236 0.0078146 0.0078530 0.0098355 0.0029116 0.0000010 0.0019465 0.0029173 0.0019446 0.0019366 0.0038902 0.0009715 0.0038864 0.0038864 0.0048634 0.0029145 0.0029116 0.0029116 0.0048753 0.0038902 0.0038902 0.0029173 0.0039026 0.0078434 0.0078357 0.0029137 0.0029116 0.0009677 0.0019366 0.0009706 0.0048693 0.0029173 0.0029116 0.0000010 0.0038902 0.0038817 0.0038959 0.0038902 0.0009715 0.0009724 0.0009743 0.0019422 0.0048693 0.0038902 0.0000010 0.0019390 0.0048634 0.0029109 0.0019390 0.0038912 0.0019404 0.0029116 0.0029145 0.0038864 0.0029116 0.0000000 0.0009668 0.0009677 0.0038864 0.0078070 0.0087925 0.0068437 0.0088205 0.0098042 0.0068236 0.0098234 0.0098234 0.0098817 0.0108214 0.0098452 0.0098744 0.0098744 0.0039016 0.0038902 0.0068387 0.0078242 0.0068370 0.0068387 0.0088205 0.0078146 0.0068454 0.0088292 0.0088119 0.0058481 0.0068588 0.0068454 0.0088119 0.0117909 0.0068236 0.0048693 0.0038978 0.0048776 0.0048693 0.0098185 0.0098185 0.0097897 0.0088097 0.0107911 0.0128013 0.0058467 0.0068236 0.0078453 0.0117909 0.0118183 0.0128370 0.0058353 0.0078261 0.0029323 0.0009762 0.0029294 0.0029201 0.0009724 0.0048753 0.0048753 0.0029201 0.0029294 0.0039064 0.0148035 0.0127969 0.0168478 0.0147703 0.0118783 0.0118228 0.0137658 0.0048669 0.0088119 0.0088205 0.0098018 0.0088205 0.0098018 0.0029209 0.0048776 0.0088596 0.0068470 0.0058667 0.0078338 0.0068672 0.0068404 0.0078338 0.0068672 0.0088422 0.0078434 0.0108379 0.0078357 0.0078415 0.0058667 0.0108108 0.0088422 0.0088335 
NeoveB     0.0241160 0.0058496 0.0048883 0.0048836 0.0097801 0.0118363 0.0127560 0.0107699 0.0097897 0.0078146 0.0068219 0.0137839 0.0127843 0.0127843 0.0127718 0.0168192 0.0148181 0.0127843 0.0068588 0.0068454 0.0068454 0.0068521 0.0048669 0.0097993 0.0108044 0.0097897 0.0078050 0.0029109 0.0038902 0.0038864 0.0029109 0.0048728 0.0078166 0.0068370 0.0098042 0.0068303 0.0097922 0.0138013 0.0088011 0.0078223 0.0078146 0.0109072 0.0099135 0.0148409 0.0089101 0.0109181 0.0098841 0.0098939 0.0109289 0.0068437 0.0078070 0.0088314 0.0118067 0.0088401 0.0058353 0.0108070 0.0078070 0.0058410 0.0068370 0.0058538 0.0158122 0.0148327 0.0107805 0.0107699 0.0097801 0.0117764 0.0068303 0.0029109 0.0029166 0.0038902 0.0019422 0.0019479 0.0058410 0.0019422 0.0029137 0.0058481 0.0038902 0.0019390 0.0009684 0.0019366 0.0019404 0.0088509 0.0019385 0.0009684 0.0019385 0.0000010 0.0038902 0.0019385 0.0038864 0.0058353 0.0058467 0.0009668 0.0058424 0.0029145 0.0019366 0.0019366 0.0019385 0.0019366 0.0019366 0.0088011 0.0087925 0.0078070 0.0088011 0.0088444 0.0108321 0.0038864 0.0009696 0.0029230 0.0038940 0.0029201 0.0029081 0.0048681 0.0019460 0.0048634 0.0048634 0.0058424 0.0038902 0.0038864 0.0038864 0.0058567 0.0048681 0.0048681 0.0038940 0.0048836 0.0088335 0.0088249 0.0038892 0.0038864 0.0019385 0.0029081 0.0019441 0.0058496 0.0038940 0.0038864 0.0009715 0.0048681 0.0048574 0.0048753 0.0048681 0.0019460 0.0019479 0.0019517 0.0029166 0.0058496 0.0048681 0.0009706 0.0029116 0.0058424 0.0038855 0.0029116 0.0048693 0.0029137 0.0038864 0.0038902 0.0048634 0.0038864 0.0009668 0.0000000 0.0000010 0.0048634 0.0087925 0.0097801 0.0078299 0.0098114 0.0107964 0.0078070 0.0108177 0.0108177 0.0108819 0.0118183 0.0108427 0.0108749 0.0108749 0.0048824 0.0048681 0.0078242 0.0088119 0.0078223 0.0078242 0.0098114 0.0088011 0.0078319 0.0098210 0.0098018 0.0068303 0.0078472 0.0078319 0.0098018 0.0127887 0.0078070 0.0058496 0.0048776 0.0058595 0.0058496 0.0108123 0.0108123 0.0107805 0.0097993 0.0117850 0.0138013 0.0068286 0.0078070 0.0088356 0.0127887 0.0128174 0.0138398 0.0068153 0.0088141 0.0039140 0.0019555 0.0039102 0.0038978 0.0019479 0.0058567 0.0058567 0.0038978 0.0039102 0.0048883 0.0158079 0.0137975 0.0178587 0.0157724 0.0128824 0.0128221 0.0147653 0.0058467 0.0098018 0.0098114 0.0107938 0.0098114 0.0107938 0.0038988 0.0058595 0.0098549 0.0078338 0.0068521 0.0088227 0.0078569 0.0078261 0.0088227 0.0078569 0.0098355 0.0088335 0.0118363 0.0088249 0.0088314 0.0068521 0.0118067 0.0098355 0.0098258 
NeoveS     0.0241403 0.0058553 0.0048931 0.0048883 0.0097897 0.0118480 0.0127686 0.0107805 0.0097993 0.0078223 0.0058467 0.0137975 0.0127969 0.0127969 0.0127843 0.0168358 0.0148327 0.0127969 0.0068655 0.0068521 0.0068521 0.0068588 0.0048716 0.0098089 0.0108150 0.0097993 0.0078126 0.0029137 0.0038940 0.0038902 0.0029137 0.0048776 0.0078242 0.0068437 0.0098138 0.0068370 0.0098018 0.0138149 0.0088097 0.0078299 0.0078223 0.0109181 0.0099233 0.0148556 0.0089189 0.0109289 0.0098939 0.0099037 0.0109398 0.0068503 0.0078146 0.0088401 0.0118183 0.0088487 0.0048621 0.0108177 0.0078146 0.0048669 0.0058595 0.0058595 0.0158279 0.0148474 0.0107911 0.0107805 0.0097897 0.0117880 0.0068370 0.0029137 0.0029194 0.0038940 0.0019441 0.0019498 0.0058467 0.0019441 0.0029166 0.0058538 0.0038940 0.0019408 0.0009694 0.0019385 0.0019422 0.0088596 0.0019404 0.0009694 0.0019404 0.0000010 0.0038940 0.0019404 0.0038902 0.0048621 0.0048716 0.0009677 0.0058481 0.0029173 0.0019385 0.0019385 0.0019404 0.0019385 0.0019385 0.0088097 0.0088011 0.0078146 0.0088097 0.0088531 0.0108427 0.0038902 0.0009706 0.0029258 0.0038978 0.0029230 0.0029109 0.0048728 0.0019479 0.0048681 0.0048681 0.0058481 0.0038940 0.0038902 0.0038902 0.0058625 0.0048728 0.0048728 0.0038978 0.0048883 0.0088422 0.0088335 0.0038930 0.0038902 0.0019404 0.0029109 0.0019460 0.0058553 0.0038978 0.0038902 0.0009724 0.0048728 0.0048621 0.0048800 0.0048728 0.0019479 0.0019498 0.0019536 0.0029194 0.0058553 0.0048728 0.0009715 0.0029145 0.0058481 0.0038892 0.0029145 0.0048741 0.0029166 0.0038902 0.0038940 0.0048681 0.0038902 0.0009677 0.0000010 0.0000000 0.0048681 0.0088011 0.0097897 0.0078376 0.0098210 0.0108070 0.0078146 0.0108283 0.0108283 0.0108927 0.0118299 0.0108534 0.0108857 0.0108857 0.0048871 0.0048728 0.0078319 0.0088205 0.0078299 0.0078319 0.0098210 0.0088097 0.0078395 0.0098307 0.0098114 0.0068370 0.0078549 0.0078395 0.0098114 0.0128013 0.0078146 0.0058553 0.0048824 0.0058653 0.0058553 0.0108229 0.0108229 0.0107911 0.0098089 0.0117966 0.0138149 0.0058524 0.0078146 0.0088443 0.0128013 0.0128300 0.0138535 0.0058410 0.0088227 0.0039179 0.0019574 0.0039140 0.0039016 0.0019498 0.0058625 0.0058625 0.0039016 0.0039140 0.0048931 0.0158235 0.0138111 0.0178765 0.0157879 0.0128952 0.0128348 0.0147798 0.0048716 0.0098114 0.0098210 0.0108044 0.0098210 0.0108044 0.0039026 0.0058653 0.0098646 0.0078415 0.0068588 0.0088314 0.0078646 0.0078338 0.0088314 0.0078646 0.0098452 0.0088422 0.0118480 0.0088335 0.0088401 0.0068588 0.0118183 0.0098452 0.0098355 
Neowal     0.0272581 0.0048634 0.0039016 0.0038978 0.0127718 0.0148637 0.0157724 0.0137704 0.0127843 0.0097897 0.0097897 0.0168145 0.0158079 0.0158079 0.0157923 0.0198786 0.0178637 0.0158079 0.0098428 0.0118151 0.0098234 0.0098331 0.0078223 0.0127969 0.0138149 0.0127843 0.0107805 0.0058481 0.0068387 0.0068320 0.0058481 0.0078319 0.0107964 0.0098114 0.0128047 0.0098018 0.0127887 0.0168358 0.0117880 0.0108044 0.0107938 0.0139463 0.0129485 0.0178914 0.0119358 0.0139602 0.0129100 0.0129228 0.0139742 0.0098210 0.0107832 0.0118299 0.0148262 0.0118416 0.0087925 0.0138186 0.0107832 0.0088011 0.0098114 0.0088205 0.0188637 0.0178814 0.0137839 0.0137704 0.0127718 0.0147889 0.0098018 0.0058481 0.0058595 0.0048741 0.0038978 0.0039092 0.0088011 0.0038978 0.0058538 0.0088119 0.0048741 0.0048693 0.0058496 0.0068236 0.0048728 0.0078492 0.0048681 0.0058496 0.0068303 0.0048776 0.0088119 0.0048681 0.0068320 0.0087925 0.0088097 0.0038864 0.0088033 0.0058553 0.0048634 0.0048634 0.0048681 0.0048634 0.0048634 0.0117880 0.0117764 0.0107832 0.0117880 0.0118480 0.0138498 0.0068320 0.0029166 0.0058725 0.0029137 0.0058667 0.0058424 0.0078242 0.0048871 0.0078166 0.0000010 0.0088033 0.0068387 0.0068320 0.0068320 0.0088249 0.0078242 0.0000010 0.0068454 0.0038978 0.0078530 0.0078453 0.0068370 0.0068320 0.0048681 0.0058424 0.0019441 0.0068404 0.0068454 0.0068320 0.0039054 0.0078242 0.0078070 0.0078357 0.0078242 0.0039054 0.0039092 0.0039169 0.0029166 0.0068404 0.0078242 0.0039016 0.0058496 0.0048574 0.0068303 0.0019366 0.0078261 0.0058538 0.0068320 0.0058553 0.0038817 0.0029081 0.0038864 0.0048634 0.0048681 0.0000000 0.0117764 0.0127718 0.0108150 0.0128139 0.0138050 0.0107832 0.0128139 0.0128139 0.0128901 0.0148409 0.0138635 0.0139048 0.0139048 0.0078472 0.0078242 0.0108070 0.0118035 0.0108044 0.0108070 0.0128139 0.0117880 0.0108177 0.0128265 0.0128013 0.0098018 0.0108390 0.0108177 0.0128013 0.0158122 0.0107832 0.0088141 0.0078395 0.0088292 0.0088141 0.0118228 0.0138248 0.0137839 0.0127969 0.0127969 0.0168358 0.0097993 0.0107832 0.0118345 0.0158122 0.0158479 0.0168833 0.0097801 0.0118067 0.0068807 0.0049111 0.0068739 0.0068521 0.0048919 0.0088249 0.0088249 0.0068521 0.0068739 0.0078569 0.0188584 0.0168312 0.0209316 0.0188158 0.0159294 0.0158549 0.0178008 0.0088097 0.0128013 0.0128139 0.0127843 0.0128139 0.0138013 0.0029173 0.0088292 0.0128716 0.0108214 0.0098331 0.0118183 0.0108534 0.0108108 0.0118183 0.0108534 0.0128462 0.0118331 0.0148637 0.0118215 0.0118299 0.0098331 0.0148262 0.0128462 0.0128335 
Ophboo     0.0230553 0.0127887 0.0118384 0.0118267 0.0088033 0.0108515 0.0117764 0.0097922 0.0088119 0.0009677 0.0058481 0.0148035 0.0138013 0.0138013 0.0137877 0.0178510 0.0158435 0.0138013 0.0078569 0.0098234 0.0078415 0.0078492 0.0058538 0.0088205 0.0098234 0.0088119 0.0009694 0.0078146 0.0088119 0.0088033 0.0078146 0.0098114 0.0088141 0.0078319 0.0108108 0.0078242 0.0088141 0.0128174 0.0000010 0.0009687 0.0009677 0.0119272 0.0109319 0.0158680 0.0099233 0.0119391 0.0108994 0.0109102 0.0119510 0.0009696 0.0009668 0.0078511 0.0098294 0.0078588 0.0048634 0.0098258 0.0068320 0.0048681 0.0058610 0.0068454 0.0168405 0.0158592 0.0098018 0.0097922 0.0088033 0.0107964 0.0058553 0.0078146 0.0078299 0.0088119 0.0068437 0.0068638 0.0107805 0.0068437 0.0068370 0.0107938 0.0088119 0.0088033 0.0097922 0.0107699 0.0088097 0.0148703 0.0088011 0.0097922 0.0107805 0.0088183 0.0127843 0.0088011 0.0088033 0.0048634 0.0048728 0.0078070 0.0107832 0.0098018 0.0087925 0.0087925 0.0078146 0.0087925 0.0087925 0.0000010 0.0000010 0.0068320 0.0078242 0.0088563 0.0098487 0.0088033 0.0078299 0.0078472 0.0108044 0.0078395 0.0078070 0.0117880 0.0068571 0.0117764 0.0117764 0.0107832 0.0088119 0.0088033 0.0088033 0.0108108 0.0098018 0.0117880 0.0088205 0.0118267 0.0138361 0.0138224 0.0088097 0.0088033 0.0088011 0.0078070 0.0088270 0.0107964 0.0108044 0.0088033 0.0078453 0.0098018 0.0097801 0.0118067 0.0098018 0.0068571 0.0068638 0.0068773 0.0098089 0.0107964 0.0098018 0.0078376 0.0078166 0.0127718 0.0088011 0.0097922 0.0117909 0.0078223 0.0088033 0.0088119 0.0117764 0.0107832 0.0078070 0.0087925 0.0088011 0.0117764 0.0000000 0.0009668 0.0000010 0.0029173 0.0019413 0.0068320 0.0098355 0.0098355 0.0098939 0.0128335 0.0118565 0.0118918 0.0118918 0.0058725 0.0058553 0.0068470 0.0078338 0.0068454 0.0068470 0.0088314 0.0078242 0.0068538 0.0088401 0.0088227 0.0058553 0.0068672 0.0068538 0.0088227 0.0118067 0.0068320 0.0068404 0.0058667 0.0068521 0.0068404 0.0098307 0.0098307 0.0098018 0.0088205 0.0108044 0.0108214 0.0058538 0.0068320 0.0078549 0.0118067 0.0118331 0.0108515 0.0058424 0.0138050 0.0088662 0.0068908 0.0088574 0.0088292 0.0068638 0.0108108 0.0108108 0.0088292 0.0088574 0.0098428 0.0168358 0.0148181 0.0188959 0.0167979 0.0139071 0.0128221 0.0157879 0.0048728 0.0088227 0.0088314 0.0098138 0.0088314 0.0098138 0.0108177 0.0068521 0.0088705 0.0078434 0.0058739 0.0078434 0.0068756 0.0068487 0.0078434 0.0068756 0.0088531 0.0078530 0.0108515 0.0078453 0.0078511 0.0068605 0.0108243 0.0088531 0.0088444 
Ophhet     0.0240849 0.0137877 0.0128392 0.0128265 0.0097922 0.0118512 0.0127718 0.0107832 0.0098018 0.0019385 0.0068303 0.0158079 0.0148035 0.0148035 0.0147889 0.0188637 0.0168525 0.0148035 0.0088487 0.0108177 0.0088314 0.0088401 0.0068370 0.0098114 0.0108177 0.0098018 0.0019408 0.0088011 0.0098018 0.0097922 0.0088011 0.0108044 0.0098042 0.0088205 0.0118067 0.0088119 0.0098042 0.0138186 0.0009677 0.0019404 0.0019385 0.0129356 0.0119391 0.0168786 0.0109289 0.0129485 0.0119036 0.0119154 0.0129614 0.0019422 0.0019366 0.0088422 0.0108243 0.0088509 0.0058424 0.0108214 0.0078166 0.0058481 0.0068454 0.0078319 0.0178510 0.0168692 0.0107938 0.0107832 0.0097922 0.0117909 0.0068387 0.0088011 0.0088183 0.0098018 0.0078299 0.0078530 0.0117734 0.0078299 0.0078223 0.0117880 0.0098018 0.0097922 0.0107832 0.0117619 0.0097993 0.0158794 0.0097897 0.0107832 0.0117734 0.0098089 0.0137839 0.0097897 0.0097922 0.0058424 0.0058538 0.0087925 0.0117764 0.0107938 0.0097801 0.0097801 0.0088011 0.0097801 0.0097801 0.0009677 0.0009668 0.0078166 0.0088119 0.0098514 0.0108457 0.0097922 0.0088183 0.0088379 0.0117995 0.0088292 0.0087925 0.0127843 0.0078453 0.0127718 0.0127718 0.0117764 0.0098018 0.0097922 0.0097922 0.0118067 0.0107938 0.0127843 0.0098114 0.0128265 0.0148409 0.0148262 0.0097993 0.0097922 0.0097897 0.0087925 0.0098185 0.0117909 0.0117995 0.0097922 0.0088356 0.0107938 0.0107699 0.0128047 0.0107938 0.0078453 0.0078530 0.0078684 0.0108017 0.0117909 0.0107938 0.0088270 0.0088033 0.0137704 0.0097897 0.0107832 0.0127887 0.0088097 0.0097922 0.0098018 0.0127718 0.0117764 0.0087925 0.0097801 0.0097897 0.0127718 0.0009668 0.0000000 0.0009696 0.0038940 0.0029152 0.0078166 0.0108321 0.0108321 0.0108964 0.0138361 0.0128589 0.0128971 0.0128971 0.0068588 0.0068387 0.0078338 0.0088227 0.0078319 0.0078338 0.0098234 0.0088119 0.0078415 0.0098331 0.0098138 0.0068387 0.0078569 0.0078415 0.0098138 0.0128047 0.0078166 0.0078261 0.0068521 0.0078395 0.0078261 0.0108256 0.0108256 0.0107938 0.0098114 0.0117995 0.0118183 0.0068370 0.0078166 0.0088465 0.0128047 0.0128335 0.0118512 0.0068236 0.0148075 0.0098622 0.0078839 0.0098525 0.0098210 0.0078530 0.0118067 0.0118067 0.0098210 0.0098525 0.0108390 0.0178460 0.0158235 0.0199126 0.0178057 0.0149172 0.0138248 0.0167933 0.0058538 0.0098138 0.0098234 0.0108070 0.0098234 0.0108070 0.0118151 0.0078395 0.0098682 0.0088335 0.0068605 0.0088335 0.0078665 0.0078357 0.0088335 0.0078665 0.0098487 0.0088444 0.0118512 0.0088357 0.0088422 0.0078492 0.0118215 0.0098487 0.0098390 
Ophnas     0.0220945 0.0118267 0.0108711 0.0108604 0.0078395 0.0098832 0.0108150 0.0088292 0.0078472 0.0000010 0.0048824 0.0138422 0.0128392 0.0128392 0.0128265 0.0168907 0.0148810 0.0128392 0.0068875 0.0088574 0.0068739 0.0068807 0.0048871 0.0078549 0.0088574 0.0078472 0.0009722 0.0068503 0.0078472 0.0078395 0.0068503 0.0088465 0.0068605 0.0058782 0.0088509 0.0058725 0.0078492 0.0118533 0.0000010 0.0000010 0.0000010 0.0109537 0.0099566 0.0149039 0.0089477 0.0109646 0.0099269 0.0099368 0.0109755 0.0000010 0.0000010 0.0068824 0.0088618 0.0068892 0.0038978 0.0088596 0.0058667 0.0039016 0.0048931 0.0058782 0.0158794 0.0148957 0.0088379 0.0088292 0.0078395 0.0098331 0.0048883 0.0068503 0.0068638 0.0078472 0.0058768 0.0058941 0.0098185 0.0058768 0.0058710 0.0098307 0.0078472 0.0078395 0.0088292 0.0098089 0.0078453 0.0139048 0.0078376 0.0088292 0.0098185 0.0078530 0.0118228 0.0078376 0.0078395 0.0038978 0.0039054 0.0068437 0.0098210 0.0088379 0.0078299 0.0078299 0.0068503 0.0078299 0.0078299 0.0000010 0.0000010 0.0058667 0.0068588 0.0078858 0.0088793 0.0078395 0.0068638 0.0068790 0.0098403 0.0068722 0.0068437 0.0108256 0.0058883 0.0108150 0.0108150 0.0098210 0.0078472 0.0078395 0.0078395 0.0098452 0.0088379 0.0108256 0.0078549 0.0108604 0.0128716 0.0128589 0.0078453 0.0078395 0.0078376 0.0068437 0.0078607 0.0098331 0.0098403 0.0078395 0.0068773 0.0088379 0.0088183 0.0108427 0.0088379 0.0058883 0.0058941 0.0059057 0.0088443 0.0098331 0.0088379 0.0068705 0.0068521 0.0118112 0.0078376 0.0088292 0.0108283 0.0068571 0.0078395 0.0078472 0.0108150 0.0088292 0.0068437 0.0078299 0.0078376 0.0108150 0.0000010 0.0009696 0.0000000 0.0019484 0.0009712 0.0058667 0.0088684 0.0088684 0.0089211 0.0118682 0.0108886 0.0109210 0.0109210 0.0049027 0.0048883 0.0058797 0.0068672 0.0058782 0.0058797 0.0078646 0.0068588 0.0058855 0.0078723 0.0078569 0.0048883 0.0058970 0.0058855 0.0078569 0.0108427 0.0058667 0.0058739 0.0048979 0.0058840 0.0058739 0.0088640 0.0088640 0.0088379 0.0078549 0.0098403 0.0098549 0.0048871 0.0058667 0.0068858 0.0108427 0.0108671 0.0098708 0.0048776 0.0128427 0.0078957 0.0059173 0.0078879 0.0078627 0.0058941 0.0098452 0.0098452 0.0078627 0.0078879 0.0088749 0.0158750 0.0138559 0.0179349 0.0158392 0.0129370 0.0118578 0.0148287 0.0039054 0.0078569 0.0078646 0.0088487 0.0078646 0.0088487 0.0098525 0.0058840 0.0078995 0.0068756 0.0049039 0.0068756 0.0059043 0.0058811 0.0068756 0.0059043 0.0078839 0.0068841 0.0098832 0.0068773 0.0068824 0.0058912 0.0098584 0.0078839 0.0078762 
Ophpar     0.0231017 0.0138323 0.0128809 0.0128681 0.0098234 0.0108866 0.0128139 0.0108177 0.0098331 0.0019446 0.0068521 0.0158592 0.0148515 0.0148515 0.0148368 0.0178864 0.0169075 0.0148515 0.0088771 0.0108534 0.0088596 0.0088684 0.0068588 0.0098428 0.0108534 0.0098331 0.0039026 0.0088292 0.0098331 0.0098234 0.0088292 0.0108390 0.0098355 0.0088487 0.0118448 0.0088401 0.0088314 0.0138635 0.0029201 0.0009722 0.0009712 0.0129779 0.0119781 0.0169337 0.0109646 0.0129909 0.0119423 0.0119542 0.0130039 0.0019484 0.0019427 0.0088705 0.0108593 0.0088793 0.0058610 0.0108564 0.0078415 0.0058667 0.0068672 0.0078569 0.0179092 0.0169243 0.0108283 0.0108177 0.0098234 0.0118299 0.0068605 0.0088292 0.0088465 0.0098331 0.0078549 0.0078781 0.0118112 0.0078549 0.0078472 0.0118267 0.0098331 0.0098234 0.0108177 0.0117995 0.0098307 0.0159312 0.0098210 0.0108177 0.0118112 0.0098403 0.0138285 0.0098210 0.0098234 0.0058610 0.0058725 0.0088205 0.0118151 0.0108283 0.0098114 0.0098114 0.0088292 0.0098114 0.0098114 0.0029201 0.0029173 0.0078415 0.0088401 0.0098832 0.0108808 0.0098234 0.0088465 0.0088662 0.0118384 0.0088574 0.0088205 0.0128265 0.0078704 0.0128139 0.0128139 0.0118151 0.0098331 0.0098234 0.0098234 0.0118448 0.0108283 0.0128265 0.0098428 0.0128681 0.0148892 0.0148744 0.0098307 0.0098234 0.0098210 0.0088205 0.0098500 0.0118299 0.0118384 0.0098234 0.0088640 0.0108283 0.0108044 0.0128462 0.0108283 0.0078704 0.0078781 0.0078937 0.0108363 0.0118299 0.0108283 0.0088553 0.0088314 0.0138149 0.0098210 0.0108177 0.0128300 0.0088379 0.0098234 0.0098331 0.0128139 0.0118151 0.0088205 0.0098114 0.0098210 0.0128139 0.0029173 0.0038940 0.0019484 0.0000000 0.0048848 0.0078415 0.0108671 0.0108671 0.0109319 0.0138810 0.0129007 0.0129392 0.0129392 0.0068807 0.0068605 0.0078588 0.0088509 0.0078569 0.0078588 0.0098549 0.0088401 0.0078665 0.0098646 0.0098452 0.0068605 0.0078820 0.0078665 0.0098452 0.0128462 0.0078415 0.0078511 0.0068739 0.0078646 0.0078511 0.0108604 0.0108497 0.0108283 0.0098428 0.0118384 0.0118565 0.0068588 0.0078415 0.0088749 0.0128462 0.0128751 0.0128949 0.0068454 0.0148556 0.0098939 0.0079093 0.0098841 0.0098525 0.0078781 0.0118448 0.0118448 0.0098525 0.0098841 0.0108749 0.0179042 0.0158750 0.0199779 0.0178637 0.0149659 0.0138696 0.0168478 0.0058725 0.0098452 0.0098549 0.0108427 0.0098549 0.0108427 0.0118533 0.0078646 0.0099001 0.0088618 0.0068824 0.0088618 0.0078917 0.0078607 0.0088618 0.0078917 0.0098806 0.0088738 0.0118897 0.0088651 0.0088705 0.0078743 0.0118597 0.0098806 0.0098708 
Ophwhi     0.0251819 0.0148262 0.0138772 0.0138635 0.0108108 0.0128856 0.0138050 0.0118067 0.0108214 0.0029180 0.0078338 0.0168572 0.0158479 0.0158479 0.0158322 0.0199295 0.0179092 0.0158479 0.0098682 0.0118448 0.0098487 0.0098584 0.0078415 0.0108321 0.0118448 0.0108214 0.0029216 0.0098138 0.0108214 0.0108108 0.0098138 0.0118299 0.0108243 0.0098355 0.0128370 0.0098258 0.0108243 0.0148597 0.0019432 0.0029209 0.0029180 0.0139819 0.0129815 0.0179371 0.0119662 0.0139959 0.0119186 0.0129556 0.0140099 0.0029237 0.0029152 0.0098611 0.0118512 0.0098708 0.0068404 0.0118480 0.0088249 0.0068470 0.0078511 0.0088422 0.0189118 0.0179271 0.0118183 0.0118067 0.0108108 0.0128208 0.0078434 0.0098138 0.0098331 0.0108214 0.0088401 0.0088662 0.0128013 0.0088401 0.0088314 0.0128174 0.0108214 0.0108108 0.0118067 0.0127887 0.0108177 0.0169337 0.0108070 0.0118067 0.0128013 0.0108283 0.0148221 0.0108070 0.0108108 0.0068404 0.0068538 0.0098042 0.0128047 0.0118183 0.0107964 0.0107964 0.0098138 0.0107964 0.0107964 0.0019432 0.0019413 0.0088249 0.0098258 0.0108759 0.0118747 0.0108108 0.0098331 0.0098549 0.0128300 0.0098452 0.0098042 0.0138186 0.0088574 0.0138050 0.0138050 0.0128047 0.0108214 0.0108108 0.0108108 0.0128370 0.0118183 0.0138186 0.0108321 0.0138635 0.0138361 0.0138224 0.0108177 0.0108108 0.0108070 0.0098042 0.0108390 0.0128208 0.0128300 0.0108108 0.0098525 0.0118183 0.0117909 0.0138398 0.0118183 0.0088574 0.0088662 0.0088837 0.0118267 0.0128208 0.0118183 0.0098428 0.0098162 0.0148075 0.0108070 0.0118067 0.0138224 0.0098234 0.0108108 0.0108214 0.0138050 0.0118067 0.0098042 0.0107964 0.0108070 0.0138050 0.0019413 0.0029152 0.0009712 0.0048848 0.0000000 0.0088249 0.0118597 0.0118597 0.0119305 0.0148785 0.0138986 0.0139401 0.0139401 0.0078665 0.0078434 0.0088444 0.0098390 0.0088422 0.0088444 0.0108457 0.0098258 0.0088531 0.0108564 0.0108350 0.0078434 0.0088705 0.0088531 0.0108350 0.0138398 0.0088249 0.0088357 0.0078588 0.0088509 0.0088357 0.0118533 0.0118533 0.0118183 0.0108321 0.0128300 0.0128497 0.0078415 0.0088249 0.0098646 0.0128370 0.0128659 0.0128856 0.0078261 0.0158523 0.0108886 0.0089012 0.0108778 0.0108427 0.0088662 0.0128370 0.0128370 0.0108427 0.0108778 0.0118682 0.0189065 0.0168739 0.0209853 0.0188637 0.0159700 0.0148662 0.0178460 0.0068538 0.0108350 0.0108457 0.0118331 0.0108457 0.0118331 0.0128462 0.0088509 0.0108945 0.0098514 0.0078684 0.0098514 0.0088826 0.0088476 0.0098514 0.0088826 0.0108729 0.0098637 0.0128856 0.0098540 0.0098611 0.0088618 0.0128532 0.0108729 0.0108622 
Ortcho     0.0241473 0.0117909 0.0108390 0.0108283 0.0038817 0.0098540 0.0087817 0.0048574 0.0048621 0.0058553 0.0048681 0.0138013 0.0128013 0.0128013 0.0127887 0.0168405 0.0148368 0.0128013 0.0068672 0.0088314 0.0068538 0.0068605 0.0048728 0.0078319 0.0088314 0.0078242 0.0058481 0.0068303 0.0078242 0.0078166 0.0068303 0.0088205 0.0078261 0.0068454 0.0098162 0.0068387 0.0038864 0.0078242 0.0068387 0.0058610 0.0058553 0.0109210 0.0099269 0.0148597 0.0089211 0.0109319 0.0098975 0.0099073 0.0109428 0.0058667 0.0058496 0.0068621 0.0098294 0.0068689 0.0038864 0.0048741 0.0058496 0.0038902 0.0048788 0.0058610 0.0158322 0.0148515 0.0048621 0.0048574 0.0038817 0.0058424 0.0019385 0.0068303 0.0068437 0.0078242 0.0058595 0.0058768 0.0097897 0.0058595 0.0058538 0.0098018 0.0078242 0.0078166 0.0088033 0.0097801 0.0078223 0.0138635 0.0078146 0.0088033 0.0097897 0.0078299 0.0117880 0.0078146 0.0078166 0.0038864 0.0038940 0.0068236 0.0097922 0.0078242 0.0078070 0.0078070 0.0068303 0.0078070 0.0078070 0.0068387 0.0068320 0.0019366 0.0038855 0.0078626 0.0088531 0.0078166 0.0068437 0.0068588 0.0098114 0.0068521 0.0068236 0.0107938 0.0058710 0.0107832 0.0107832 0.0097922 0.0078242 0.0078166 0.0078166 0.0098162 0.0088119 0.0107938 0.0078319 0.0108283 0.0128335 0.0128208 0.0078223 0.0078166 0.0078146 0.0068236 0.0078376 0.0098042 0.0098114 0.0078166 0.0068571 0.0088119 0.0087925 0.0108108 0.0088119 0.0058710 0.0058768 0.0058883 0.0088183 0.0098042 0.0088119 0.0068503 0.0068320 0.0117764 0.0078146 0.0088033 0.0107964 0.0068370 0.0078166 0.0078242 0.0107832 0.0097922 0.0068236 0.0078070 0.0078146 0.0107832 0.0068320 0.0078166 0.0058667 0.0078415 0.0088249 0.0000000 0.0088422 0.0088422 0.0088946 0.0118331 0.0108564 0.0108886 0.0108886 0.0048883 0.0048741 0.0029145 0.0038902 0.0029137 0.0029145 0.0048728 0.0029109 0.0029173 0.0048776 0.0048681 0.0019385 0.0029230 0.0029173 0.0048681 0.0068320 0.0019366 0.0058567 0.0048836 0.0058667 0.0058567 0.0058581 0.0048764 0.0058410 0.0048669 0.0078126 0.0058553 0.0048728 0.0019366 0.0029258 0.0108108 0.0108350 0.0108515 0.0048634 0.0128047 0.0078723 0.0058999 0.0078646 0.0078395 0.0058768 0.0098162 0.0098162 0.0078395 0.0078646 0.0088487 0.0158279 0.0138149 0.0178814 0.0157923 0.0128985 0.0118384 0.0147848 0.0038940 0.0048681 0.0048728 0.0048681 0.0048728 0.0048681 0.0098234 0.0058667 0.0078762 0.0068554 0.0048896 0.0068554 0.0058869 0.0058639 0.0068554 0.0058869 0.0078607 0.0058768 0.0098540 0.0068571 0.0068621 0.0058739 0.0098294 0.0078607 0.0078530 
Ortmaz     0.0273848 0.0138323 0.0128809 0.0128681 0.0108321 0.0129112 0.0138323 0.0118299 0.0108427 0.0088422 0.0078492 0.0158794 0.0148703 0.0148703 0.0148556 0.0189495 0.0169290 0.0148703 0.0098779 0.0118565 0.0098584 0.0098682 0.0078569 0.0108534 0.0118682 0.0108427 0.0088401 0.0098331 0.0108427 0.0108321 0.0098331 0.0118533 0.0108457 0.0098549 0.0128624 0.0098452 0.0108457 0.0148892 0.0098452 0.0088596 0.0088509 0.0139959 0.0129945 0.0169553 0.0119781 0.0140099 0.0129556 0.0129686 0.0140239 0.0088684 0.0088422 0.0098806 0.0128786 0.0098903 0.0068538 0.0118714 0.0088422 0.0068605 0.0078665 0.0088596 0.0179321 0.0169459 0.0118416 0.0118299 0.0108321 0.0128462 0.0078588 0.0098331 0.0098525 0.0108427 0.0088574 0.0088837 0.0128265 0.0088574 0.0088487 0.0128427 0.0108427 0.0108321 0.0118299 0.0128139 0.0108390 0.0159312 0.0108283 0.0118299 0.0128265 0.0108497 0.0148515 0.0108283 0.0108321 0.0068538 0.0068672 0.0098234 0.0128300 0.0118416 0.0108177 0.0108177 0.0098331 0.0108177 0.0108177 0.0098452 0.0098355 0.0088422 0.0098452 0.0108974 0.0118982 0.0108321 0.0098428 0.0098744 0.0118384 0.0098646 0.0098234 0.0138460 0.0088749 0.0138323 0.0128139 0.0128300 0.0108427 0.0108321 0.0108321 0.0128624 0.0118416 0.0128265 0.0108534 0.0128681 0.0159198 0.0159039 0.0108390 0.0108321 0.0108283 0.0098234 0.0108497 0.0128462 0.0128554 0.0108321 0.0098719 0.0118416 0.0118151 0.0138673 0.0118416 0.0088749 0.0088837 0.0089012 0.0118384 0.0128462 0.0118416 0.0098622 0.0098355 0.0138149 0.0108283 0.0108177 0.0138498 0.0098428 0.0108321 0.0108427 0.0128139 0.0118151 0.0098234 0.0108177 0.0108283 0.0128139 0.0098355 0.0108321 0.0088684 0.0108671 0.0118597 0.0088422 0.0000000 0.0019404 0.0019517 0.0128914 0.0118982 0.0139540 0.0139540 0.0078743 0.0078511 0.0088618 0.0098584 0.0088596 0.0088618 0.0108671 0.0098452 0.0088705 0.0108778 0.0108564 0.0078588 0.0088880 0.0088705 0.0108564 0.0138673 0.0088422 0.0088531 0.0078665 0.0088596 0.0088531 0.0118768 0.0118768 0.0118416 0.0108534 0.0128554 0.0148892 0.0078569 0.0088422 0.0098841 0.0138673 0.0138986 0.0149311 0.0078415 0.0158838 0.0109102 0.0089189 0.0108994 0.0108642 0.0088837 0.0128624 0.0128624 0.0108642 0.0108994 0.0118918 0.0189442 0.0169075 0.0200036 0.0189012 0.0160020 0.0149147 0.0178814 0.0068672 0.0108564 0.0108671 0.0118448 0.0108671 0.0118565 0.0118533 0.0088596 0.0109161 0.0098708 0.0078839 0.0098708 0.0089001 0.0088651 0.0098708 0.0089001 0.0108945 0.0098832 0.0129112 0.0098735 0.0098806 0.0088793 0.0128786 0.0108945 0.0108837 
Ortred     0.0273848 0.0138323 0.0128809 0.0128681 0.0108321 0.0129112 0.0138323 0.0118299 0.0108427 0.0088422 0.0078492 0.0158794 0.0148703 0.0148703 0.0148556 0.0189495 0.0169290 0.0148703 0.0098779 0.0118565 0.0098584 0.0098682 0.0078569 0.0108534 0.0118682 0.0108427 0.0088401 0.0098331 0.0108427 0.0108321 0.0098331 0.0118533 0.0108457 0.0098549 0.0128624 0.0098452 0.0108457 0.0148892 0.0098452 0.0088596 0.0088509 0.0139959 0.0129945 0.0169553 0.0119781 0.0140099 0.0129556 0.0129686 0.0140239 0.0088684 0.0088422 0.0098806 0.0128786 0.0098903 0.0068538 0.0118714 0.0088422 0.0068605 0.0078665 0.0088596 0.0179321 0.0169459 0.0118416 0.0118299 0.0108321 0.0128462 0.0078588 0.0098331 0.0098525 0.0108427 0.0088574 0.0088837 0.0128265 0.0088574 0.0088487 0.0128427 0.0108427 0.0108321 0.0118299 0.0128139 0.0108390 0.0159312 0.0108283 0.0118299 0.0128265 0.0108497 0.0148515 0.0108283 0.0108321 0.0068538 0.0068672 0.0098234 0.0128300 0.0118416 0.0108177 0.0108177 0.0098331 0.0108177 0.0108177 0.0098452 0.0098355 0.0088422 0.0098452 0.0108974 0.0118982 0.0108321 0.0098428 0.0098744 0.0118384 0.0098646 0.0098234 0.0118416 0.0088749 0.0138323 0.0128139 0.0128300 0.0108427 0.0108321 0.0108321 0.0128624 0.0118416 0.0128265 0.0108534 0.0128681 0.0159198 0.0159039 0.0108390 0.0108321 0.0108283 0.0098234 0.0108497 0.0128462 0.0128554 0.0108321 0.0098719 0.0118416 0.0118151 0.0138673 0.0118416 0.0088749 0.0088837 0.0089012 0.0118384 0.0128462 0.0118416 0.0098622 0.0098355 0.0138149 0.0108283 0.0108177 0.0138498 0.0098428 0.0108321 0.0108427 0.0128139 0.0118151 0.0098234 0.0108177 0.0108283 0.0128139 0.0098355 0.0108321 0.0088684 0.0108671 0.0118597 0.0088422 0.0019404 0.0000000 0.0019517 0.0128914 0.0118982 0.0139540 0.0139540 0.0078743 0.0078511 0.0088618 0.0098584 0.0088596 0.0088618 0.0108671 0.0098452 0.0088705 0.0108778 0.0108564 0.0078588 0.0088880 0.0088705 0.0108564 0.0138673 0.0088422 0.0088531 0.0078665 0.0088596 0.0088531 0.0118768 0.0118768 0.0118416 0.0108534 0.0128554 0.0148892 0.0078569 0.0088422 0.0098841 0.0138673 0.0138986 0.0149311 0.0078415 0.0158838 0.0109102 0.0089189 0.0108994 0.0108642 0.0088837 0.0128624 0.0128624 0.0108642 0.0108994 0.0118918 0.0189442 0.0169075 0.0200036 0.0189012 0.0160020 0.0149147 0.0178814 0.0068672 0.0108564 0.0108671 0.0118448 0.0108671 0.0118565 0.0118533 0.0088596 0.0109161 0.0098708 0.0078839 0.0098708 0.0089001 0.0088651 0.0098708 0.0089001 0.0108945 0.0098832 0.0129112 0.0098735 0.0098806 0.0088793 0.0128786 0.0108945 0.0108837 
Ortuvi     0.0275525 0.0139148 0.0129579 0.0129450 0.0108964 0.0129886 0.0139148 0.0119003 0.0109072 0.0088946 0.0078957 0.0159745 0.0149593 0.0149593 0.0149444 0.0190636 0.0170308 0.0149593 0.0099269 0.0119154 0.0099073 0.0099171 0.0079035 0.0109181 0.0119391 0.0109072 0.0088925 0.0098915 0.0109072 0.0108964 0.0098915 0.0119240 0.0109102 0.0099135 0.0129392 0.0099037 0.0109102 0.0149784 0.0099037 0.0089123 0.0089034 0.0140803 0.0130729 0.0170574 0.0120503 0.0140945 0.0130336 0.0130467 0.0141087 0.0089211 0.0088946 0.0099395 0.0129556 0.0099494 0.0068943 0.0119423 0.0088946 0.0069010 0.0079132 0.0089034 0.0180399 0.0170479 0.0119121 0.0119003 0.0108964 0.0129228 0.0079054 0.0098915 0.0099111 0.0099037 0.0079113 0.0079348 0.0129029 0.0079113 0.0089012 0.0129193 0.0099037 0.0108964 0.0119003 0.0128901 0.0109035 0.0160270 0.0108927 0.0119003 0.0129029 0.0109143 0.0149402 0.0108927 0.0108964 0.0068943 0.0069079 0.0098817 0.0129064 0.0119121 0.0108819 0.0108819 0.0098915 0.0108819 0.0108819 0.0099037 0.0098939 0.0088946 0.0099037 0.0109626 0.0119694 0.0108964 0.0099012 0.0099332 0.0119089 0.0099233 0.0098817 0.0139286 0.0089277 0.0139148 0.0128901 0.0129064 0.0109072 0.0108964 0.0108964 0.0119305 0.0119121 0.0129029 0.0109181 0.0129450 0.0149975 0.0149825 0.0109035 0.0108964 0.0108927 0.0098817 0.0109143 0.0119154 0.0129321 0.0108964 0.0099307 0.0119121 0.0118853 0.0139502 0.0119121 0.0079269 0.0079348 0.0079506 0.0119089 0.0119154 0.0119121 0.0099209 0.0098939 0.0138972 0.0108927 0.0108819 0.0139325 0.0099012 0.0108964 0.0109072 0.0128901 0.0118853 0.0098817 0.0108819 0.0108927 0.0128901 0.0098939 0.0108964 0.0089211 0.0109319 0.0119305 0.0088946 0.0019517 0.0019517 0.0000000 0.0129686 0.0119694 0.0140380 0.0140380 0.0079132 0.0078976 0.0089144 0.0099171 0.0089123 0.0089144 0.0109319 0.0099037 0.0089233 0.0109428 0.0109210 0.0079054 0.0089410 0.0089233 0.0109210 0.0139502 0.0088946 0.0089056 0.0079054 0.0089034 0.0089056 0.0119477 0.0119477 0.0119121 0.0109181 0.0129321 0.0149784 0.0079035 0.0088946 0.0099431 0.0139502 0.0139819 0.0150208 0.0078879 0.0159789 0.0099665 0.0079664 0.0099566 0.0109289 0.0079348 0.0129392 0.0129392 0.0109289 0.0099566 0.0109537 0.0190582 0.0170090 0.0201243 0.0190147 0.0160986 0.0150042 0.0179887 0.0069079 0.0109210 0.0109319 0.0119154 0.0109319 0.0119272 0.0119240 0.0089034 0.0109815 0.0099296 0.0079308 0.0099296 0.0089533 0.0089178 0.0099296 0.0089533 0.0109596 0.0099422 0.0129886 0.0099323 0.0099395 0.0089321 0.0129556 0.0109596 0.0109487 
Pcybri     0.0284399 0.0138535 0.0149188 0.0138948 0.0138361 0.0159489 0.0168572 0.0148409 0.0138498 0.0118448 0.0098234 0.0179092 0.0168954 0.0168954 0.0168786 0.0209972 0.0189685 0.0168954 0.0088684 0.0098452 0.0088509 0.0088596 0.0088509 0.0138635 0.0148892 0.0138498 0.0118299 0.0108321 0.0118448 0.0118331 0.0108321 0.0128589 0.0118480 0.0108564 0.0138711 0.0108457 0.0138535 0.0179321 0.0128462 0.0118565 0.0118448 0.0019555 0.0009762 0.0068370 0.0019594 0.0019574 0.0009734 0.0009753 0.0019594 0.0118682 0.0118331 0.0128914 0.0159083 0.0129042 0.0098258 0.0148933 0.0118331 0.0098355 0.0108564 0.0078492 0.0199749 0.0189874 0.0148556 0.0148409 0.0138361 0.0158680 0.0108457 0.0108321 0.0108534 0.0118448 0.0098549 0.0098841 0.0138323 0.0098549 0.0098452 0.0138498 0.0118448 0.0118331 0.0128335 0.0138186 0.0118416 0.0179909 0.0118299 0.0128335 0.0128139 0.0118533 0.0158636 0.0118299 0.0118331 0.0098258 0.0098452 0.0108214 0.0138361 0.0128462 0.0118183 0.0118183 0.0108321 0.0118183 0.0118183 0.0128462 0.0128335 0.0118331 0.0128462 0.0129112 0.0149270 0.0118331 0.0108534 0.0098646 0.0138635 0.0108671 0.0108214 0.0148556 0.0088662 0.0138361 0.0148409 0.0138361 0.0118448 0.0118331 0.0118331 0.0138711 0.0128462 0.0148556 0.0118565 0.0149039 0.0169384 0.0169216 0.0118416 0.0118331 0.0118299 0.0108214 0.0118650 0.0138535 0.0138635 0.0118331 0.0108749 0.0128462 0.0128174 0.0148785 0.0128462 0.0098744 0.0098841 0.0099037 0.0128554 0.0138535 0.0128462 0.0108642 0.0108350 0.0158479 0.0118299 0.0128335 0.0148597 0.0108427 0.0118331 0.0118448 0.0148409 0.0138361 0.0108214 0.0118183 0.0118299 0.0148409 0.0128335 0.0138361 0.0118682 0.0138810 0.0148785 0.0118331 0.0128914 0.0128914 0.0129686 0.0000000 0.0000010 0.0019498 0.0019498 0.0068739 0.0068538 0.0118597 0.0128624 0.0118565 0.0118597 0.0138810 0.0128462 0.0118714 0.0138948 0.0138673 0.0108457 0.0118950 0.0118714 0.0138673 0.0169001 0.0118331 0.0078434 0.0068672 0.0078569 0.0078434 0.0148998 0.0148998 0.0148556 0.0138635 0.0158794 0.0179321 0.0108427 0.0118331 0.0128971 0.0169001 0.0169384 0.0179830 0.0108214 0.0169001 0.0119186 0.0099233 0.0119068 0.0118682 0.0098841 0.0138711 0.0138711 0.0118682 0.0119068 0.0129007 0.0199693 0.0168907 0.0220597 0.0199239 0.0170260 0.0169459 0.0189012 0.0098452 0.0138673 0.0138810 0.0148744 0.0138810 0.0148744 0.0138810 0.0078569 0.0139440 0.0118747 0.0108808 0.0128786 0.0119100 0.0118629 0.0128786 0.0119100 0.0139162 0.0128949 0.0159489 0.0128821 0.0128914 0.0118832 0.0159083 0.0139162 0.0139024 
PcybrN     0.0274486 0.0138810 0.0139363 0.0139086 0.0128589 0.0149651 0.0158794 0.0138635 0.0128716 0.0108671 0.0088487 0.0159154 0.0149039 0.0149039 0.0148892 0.0189928 0.0169675 0.0149039 0.0078820 0.0088596 0.0078665 0.0078743 0.0078743 0.0128844 0.0139086 0.0128716 0.0108534 0.0098549 0.0108671 0.0108564 0.0098549 0.0118800 0.0108700 0.0098779 0.0128914 0.0098682 0.0128751 0.0169506 0.0118682 0.0108778 0.0108671 0.0019555 0.0009772 0.0048824 0.0019594 0.0019574 0.0009743 0.0009753 0.0019594 0.0108886 0.0108564 0.0119100 0.0149270 0.0119219 0.0088509 0.0139124 0.0108564 0.0088596 0.0098779 0.0068739 0.0179729 0.0169845 0.0138772 0.0138635 0.0128589 0.0148892 0.0098682 0.0098549 0.0098744 0.0108671 0.0088771 0.0089034 0.0128554 0.0088771 0.0088684 0.0128716 0.0108671 0.0108564 0.0118565 0.0128427 0.0108642 0.0170062 0.0108534 0.0118565 0.0108390 0.0108642 0.0148851 0.0108534 0.0108564 0.0088509 0.0088684 0.0098452 0.0128589 0.0118682 0.0108427 0.0108427 0.0098549 0.0108427 0.0108427 0.0118682 0.0118565 0.0108564 0.0118682 0.0119283 0.0139440 0.0108564 0.0098744 0.0088859 0.0128844 0.0098877 0.0098452 0.0138772 0.0078879 0.0128589 0.0138635 0.0128589 0.0108671 0.0108564 0.0108564 0.0128914 0.0118682 0.0138772 0.0108778 0.0139224 0.0159559 0.0159400 0.0108642 0.0108564 0.0108534 0.0098452 0.0108857 0.0128751 0.0128844 0.0108564 0.0098939 0.0118682 0.0118416 0.0138986 0.0118682 0.0088946 0.0089034 0.0089211 0.0118768 0.0128751 0.0118682 0.0098841 0.0098584 0.0148703 0.0108534 0.0118565 0.0138810 0.0098646 0.0108564 0.0108671 0.0138635 0.0128589 0.0098452 0.0108427 0.0108534 0.0138635 0.0118565 0.0128589 0.0108886 0.0129007 0.0138986 0.0108564 0.0118982 0.0118982 0.0119694 0.0000010 0.0000000 0.0019498 0.0019498 0.0058912 0.0058739 0.0108808 0.0118832 0.0108778 0.0108808 0.0129007 0.0118682 0.0108915 0.0129135 0.0128879 0.0098682 0.0109132 0.0108915 0.0128879 0.0159198 0.0108564 0.0068689 0.0058855 0.0068739 0.0068689 0.0139186 0.0139186 0.0138772 0.0128844 0.0148998 0.0169506 0.0098646 0.0108564 0.0119154 0.0159198 0.0159559 0.0169987 0.0098452 0.0159198 0.0109348 0.0089388 0.0109240 0.0108886 0.0089034 0.0128914 0.0128914 0.0108886 0.0109240 0.0119186 0.0189874 0.0159109 0.0210755 0.0189442 0.0160385 0.0149485 0.0179221 0.0088684 0.0128879 0.0129007 0.0138948 0.0129007 0.0138948 0.0129007 0.0068739 0.0129592 0.0108945 0.0099001 0.0118982 0.0109269 0.0108837 0.0118982 0.0109269 0.0129334 0.0119133 0.0149651 0.0119014 0.0119100 0.0109023 0.0149270 0.0129334 0.0129205 
Pcynig     0.0275325 0.0139224 0.0139780 0.0139502 0.0128971 0.0150100 0.0159268 0.0139048 0.0129100 0.0108994 0.0088749 0.0159630 0.0149485 0.0149485 0.0149336 0.0190499 0.0170185 0.0149485 0.0079054 0.0088859 0.0078898 0.0078976 0.0078976 0.0119154 0.0129392 0.0119036 0.0108857 0.0098841 0.0108994 0.0108886 0.0098841 0.0119154 0.0109023 0.0099073 0.0129299 0.0098975 0.0129135 0.0159834 0.0119036 0.0109102 0.0108994 0.0019613 0.0009801 0.0048967 0.0019651 0.0019632 0.0009772 0.0009782 0.0019651 0.0109210 0.0108886 0.0119456 0.0149717 0.0119575 0.0088771 0.0139540 0.0108886 0.0088859 0.0099073 0.0068943 0.0180269 0.0170355 0.0139186 0.0139048 0.0128971 0.0149336 0.0098975 0.0098841 0.0099037 0.0108994 0.0089034 0.0089299 0.0128936 0.0089034 0.0088946 0.0129100 0.0108994 0.0108886 0.0118918 0.0128809 0.0108964 0.0160359 0.0108857 0.0118918 0.0118735 0.0109072 0.0149295 0.0108749 0.0108886 0.0088771 0.0088946 0.0098744 0.0128971 0.0119036 0.0108749 0.0108749 0.0098841 0.0108749 0.0108749 0.0119036 0.0118918 0.0108886 0.0119036 0.0119640 0.0139857 0.0108886 0.0099037 0.0089123 0.0129228 0.0099171 0.0098744 0.0139186 0.0079113 0.0128971 0.0139048 0.0128971 0.0108994 0.0108886 0.0108886 0.0129299 0.0119036 0.0139186 0.0109102 0.0139641 0.0149867 0.0149717 0.0108964 0.0108886 0.0108857 0.0098744 0.0109181 0.0119068 0.0129100 0.0108886 0.0099135 0.0119036 0.0118768 0.0139401 0.0119036 0.0089123 0.0089211 0.0089388 0.0119121 0.0119068 0.0119036 0.0099135 0.0098877 0.0149147 0.0108857 0.0118918 0.0139224 0.0098939 0.0108886 0.0098975 0.0139048 0.0128971 0.0098744 0.0108749 0.0108857 0.0139048 0.0118918 0.0128971 0.0109210 0.0129392 0.0139401 0.0108886 0.0139540 0.0139540 0.0140380 0.0019498 0.0019498 0.0000000 0.0000010 0.0059086 0.0058912 0.0109132 0.0119186 0.0109102 0.0109132 0.0129392 0.0119036 0.0109240 0.0129521 0.0129263 0.0098975 0.0109457 0.0109240 0.0129263 0.0159674 0.0108886 0.0068892 0.0059028 0.0068943 0.0068892 0.0139602 0.0139463 0.0139186 0.0129228 0.0149444 0.0170015 0.0098939 0.0108886 0.0119510 0.0159674 0.0160038 0.0170499 0.0098744 0.0159674 0.0109676 0.0089655 0.0109566 0.0109210 0.0089299 0.0129299 0.0129299 0.0109210 0.0109566 0.0119542 0.0190445 0.0159586 0.0211392 0.0190010 0.0160869 0.0149784 0.0159427 0.0088946 0.0129263 0.0129392 0.0139363 0.0129392 0.0139363 0.0129392 0.0068943 0.0129981 0.0109269 0.0099296 0.0119337 0.0109596 0.0109161 0.0119337 0.0109596 0.0129721 0.0119489 0.0150100 0.0119370 0.0119456 0.0109348 0.0149717 0.0129721 0.0129592 
Pcytem     0.0275325 0.0139224 0.0139780 0.0139502 0.0128971 0.0150100 0.0159268 0.0139048 0.0129100 0.0108994 0.0088749 0.0159630 0.0149336 0.0149485 0.0149336 0.0190499 0.0170185 0.0149485 0.0079054 0.0088859 0.0078898 0.0078898 0.0078976 0.0129228 0.0139502 0.0129100 0.0108857 0.0098841 0.0108994 0.0108886 0.0098841 0.0119154 0.0109023 0.0099073 0.0129299 0.0098975 0.0129135 0.0170015 0.0119036 0.0109102 0.0108994 0.0019613 0.0009801 0.0048967 0.0019651 0.0019632 0.0009772 0.0009782 0.0019651 0.0109210 0.0108886 0.0119456 0.0149717 0.0119575 0.0088771 0.0139540 0.0108886 0.0088859 0.0099073 0.0068943 0.0180269 0.0170355 0.0139186 0.0139048 0.0128971 0.0149336 0.0098975 0.0098841 0.0099037 0.0108994 0.0089034 0.0089299 0.0128936 0.0089034 0.0088946 0.0129100 0.0108994 0.0108886 0.0118918 0.0128809 0.0108964 0.0170574 0.0108857 0.0118918 0.0118735 0.0109072 0.0149295 0.0108857 0.0108886 0.0088771 0.0088946 0.0098744 0.0118918 0.0119036 0.0108749 0.0108749 0.0098841 0.0108749 0.0108749 0.0119036 0.0118918 0.0108886 0.0119036 0.0119640 0.0139857 0.0108886 0.0099037 0.0089123 0.0129228 0.0099171 0.0098744 0.0139186 0.0079113 0.0128971 0.0139048 0.0128971 0.0108994 0.0108886 0.0108886 0.0129299 0.0119036 0.0139186 0.0109102 0.0139641 0.0149867 0.0149717 0.0108964 0.0108886 0.0108857 0.0098744 0.0109181 0.0119068 0.0129228 0.0108886 0.0099135 0.0119036 0.0118768 0.0139401 0.0119036 0.0089123 0.0089211 0.0089388 0.0119121 0.0119068 0.0119036 0.0099135 0.0098877 0.0149147 0.0108857 0.0118918 0.0139224 0.0098939 0.0108886 0.0098975 0.0139048 0.0128971 0.0098744 0.0108749 0.0108857 0.0139048 0.0118918 0.0128971 0.0109210 0.0129392 0.0139401 0.0108886 0.0139540 0.0139540 0.0140380 0.0019498 0.0019498 0.0000010 0.0000000 0.0059086 0.0058912 0.0109132 0.0119186 0.0109102 0.0109132 0.0129392 0.0119036 0.0109240 0.0129521 0.0129263 0.0098975 0.0109457 0.0109240 0.0129263 0.0159674 0.0108886 0.0068892 0.0059028 0.0068943 0.0068892 0.0139602 0.0139602 0.0139186 0.0129228 0.0149444 0.0170015 0.0098939 0.0108886 0.0119510 0.0159674 0.0160038 0.0170499 0.0098744 0.0159674 0.0109676 0.0089655 0.0109566 0.0109210 0.0089299 0.0129299 0.0129299 0.0109210 0.0109566 0.0119542 0.0190445 0.0159586 0.0211392 0.0190010 0.0160869 0.0149933 0.0159427 0.0088946 0.0129263 0.0129392 0.0139363 0.0129392 0.0139363 0.0129392 0.0068943 0.0129981 0.0109269 0.0099296 0.0119337 0.0109487 0.0109161 0.0119337 0.0109596 0.0129592 0.0119489 0.0150100 0.0119370 0.0119456 0.0109348 0.0149717 0.0129721 0.0129592 
Perecc     0.0211421 0.0088487 0.0078879 0.0078801 0.0068588 0.0088937 0.0098307 0.0078472 0.0068655 0.0048931 0.0039054 0.0098525 0.0088574 0.0088574 0.0088487 0.0128716 0.0108749 0.0088574 0.0019503 0.0039016 0.0019465 0.0019484 0.0019503 0.0068722 0.0078723 0.0068655 0.0048871 0.0039054 0.0048931 0.0048883 0.0039054 0.0058840 0.0048943 0.0039140 0.0068756 0.0039102 0.0068672 0.0108642 0.0058782 0.0048979 0.0048931 0.0059261 0.0049378 0.0088684 0.0039449 0.0059320 0.0049233 0.0049281 0.0059379 0.0049027 0.0048883 0.0058985 0.0078665 0.0049088 0.0029230 0.0078743 0.0048883 0.0029258 0.0039140 0.0000010 0.0118682 0.0108857 0.0078549 0.0078472 0.0068588 0.0088487 0.0039102 0.0039054 0.0039130 0.0048931 0.0029315 0.0029402 0.0068571 0.0029315 0.0029287 0.0068655 0.0048931 0.0048883 0.0058725 0.0068503 0.0048919 0.0108994 0.0048871 0.0058725 0.0068571 0.0048967 0.0088465 0.0048871 0.0048883 0.0029230 0.0029287 0.0039016 0.0068588 0.0058782 0.0048824 0.0048824 0.0039054 0.0048824 0.0048824 0.0058782 0.0058725 0.0048883 0.0058782 0.0059071 0.0078917 0.0048883 0.0039130 0.0039217 0.0068722 0.0039179 0.0039016 0.0078549 0.0029373 0.0078472 0.0078472 0.0068588 0.0048931 0.0048883 0.0048883 0.0068756 0.0058782 0.0078549 0.0048979 0.0078801 0.0098779 0.0098682 0.0048919 0.0048883 0.0048871 0.0039016 0.0049015 0.0068672 0.0068722 0.0048883 0.0039207 0.0058782 0.0058653 0.0078665 0.0058782 0.0029373 0.0029402 0.0029459 0.0058825 0.0068672 0.0058782 0.0039169 0.0039064 0.0088379 0.0048871 0.0058725 0.0078569 0.0039092 0.0048883 0.0048931 0.0078472 0.0068588 0.0039016 0.0048824 0.0048871 0.0078472 0.0058725 0.0068588 0.0049027 0.0068807 0.0078665 0.0048883 0.0078743 0.0078743 0.0079132 0.0068739 0.0058912 0.0059086 0.0059086 0.0000000 0.0000010 0.0048991 0.0058855 0.0048979 0.0048991 0.0068807 0.0058782 0.0049039 0.0068875 0.0068739 0.0039102 0.0049136 0.0049039 0.0068739 0.0098549 0.0048883 0.0000010 0.0000010 0.0000010 0.0000010 0.0078781 0.0078781 0.0078549 0.0068722 0.0088553 0.0108642 0.0039092 0.0048883 0.0059014 0.0088487 0.0088684 0.0098806 0.0039016 0.0098549 0.0049233 0.0029517 0.0049184 0.0049027 0.0029402 0.0068756 0.0068756 0.0049027 0.0049184 0.0059028 0.0128681 0.0108604 0.0149105 0.0128392 0.0099283 0.0088837 0.0118345 0.0029287 0.0068739 0.0068807 0.0078646 0.0068807 0.0078646 0.0068807 0.0000010 0.0069112 0.0049051 0.0039227 0.0058927 0.0049196 0.0049003 0.0058927 0.0049196 0.0068976 0.0058999 0.0088937 0.0058941 0.0058985 0.0049088 0.0088705 0.0068976 0.0068908 
Permic     0.0210784 0.0088227 0.0078646 0.0078569 0.0068387 0.0088674 0.0098018 0.0078242 0.0068454 0.0048788 0.0038940 0.0098234 0.0088314 0.0088314 0.0088227 0.0128335 0.0108427 0.0088314 0.0019465 0.0038940 0.0019427 0.0019446 0.0019446 0.0068521 0.0078492 0.0068454 0.0048728 0.0038940 0.0048788 0.0048741 0.0038940 0.0058667 0.0048800 0.0039026 0.0068554 0.0038988 0.0068470 0.0108321 0.0058610 0.0048836 0.0048788 0.0059086 0.0049233 0.0088422 0.0039333 0.0059145 0.0049088 0.0049136 0.0059203 0.0048883 0.0048741 0.0058811 0.0088444 0.0058869 0.0029145 0.0078511 0.0048741 0.0029173 0.0039026 0.0009696 0.0118331 0.0108534 0.0078319 0.0078242 0.0068387 0.0088227 0.0038988 0.0038940 0.0039016 0.0048788 0.0029230 0.0029315 0.0068370 0.0029230 0.0029201 0.0068454 0.0048788 0.0048741 0.0058553 0.0068303 0.0048776 0.0108671 0.0048728 0.0058553 0.0068370 0.0048824 0.0088205 0.0048728 0.0048741 0.0029145 0.0029201 0.0038902 0.0068387 0.0058610 0.0048681 0.0048681 0.0038940 0.0048681 0.0048681 0.0058610 0.0058553 0.0048741 0.0058610 0.0058897 0.0078684 0.0048741 0.0039016 0.0039102 0.0068521 0.0039064 0.0038902 0.0078319 0.0029287 0.0078242 0.0078242 0.0068387 0.0048788 0.0048741 0.0048741 0.0068554 0.0058610 0.0078319 0.0048836 0.0078569 0.0098487 0.0098390 0.0048776 0.0048741 0.0048728 0.0038902 0.0048871 0.0068470 0.0068521 0.0048741 0.0039092 0.0058610 0.0058481 0.0078434 0.0058610 0.0029287 0.0029315 0.0029373 0.0058653 0.0068470 0.0058610 0.0039054 0.0038950 0.0088119 0.0048728 0.0058553 0.0078338 0.0038978 0.0048741 0.0048788 0.0078242 0.0068387 0.0038902 0.0048681 0.0048728 0.0078242 0.0058553 0.0068387 0.0048883 0.0068605 0.0078434 0.0048741 0.0078511 0.0078511 0.0078976 0.0068538 0.0058739 0.0058912 0.0058912 0.0000010 0.0000000 0.0048848 0.0058682 0.0048836 0.0048848 0.0068605 0.0058610 0.0048896 0.0068672 0.0068538 0.0038988 0.0048991 0.0048896 0.0068538 0.0098258 0.0048741 0.0009694 0.0000010 0.0009696 0.0009694 0.0078549 0.0078549 0.0078319 0.0068521 0.0088292 0.0108321 0.0038978 0.0048741 0.0058840 0.0098258 0.0098487 0.0108622 0.0038902 0.0098258 0.0049088 0.0029431 0.0049039 0.0048883 0.0029315 0.0068554 0.0068554 0.0048883 0.0049039 0.0058855 0.0128300 0.0108283 0.0148662 0.0128013 0.0098988 0.0088574 0.0117995 0.0029201 0.0068538 0.0068605 0.0078415 0.0068605 0.0078415 0.0068605 0.0009696 0.0068908 0.0048907 0.0039112 0.0058754 0.0049051 0.0048860 0.0058754 0.0049051 0.0068773 0.0058825 0.0088674 0.0058768 0.0058811 0.0048943 0.0088444 0.0068773 0.0068705 
Peteph     0.0242030 0.0118183 0.0108642 0.0108534 0.0029145 0.0098761 0.0088011 0.0058481 0.0058481 0.0058682 0.0048788 0.0138323 0.0128300 0.0128300 0.0128174 0.0168786 0.0148703 0.0128300 0.0068824 0.0088509 0.0068689 0.0068756 0.0048836 0.0068605 0.0078588 0.0068538 0.0058610 0.0068454 0.0078415 0.0078338 0.0068454 0.0088401 0.0078434 0.0068605 0.0098390 0.0068538 0.0029180 0.0088314 0.0068538 0.0058739 0.0058682 0.0109457 0.0099494 0.0148933 0.0089410 0.0109566 0.0099198 0.0099296 0.0109676 0.0048943 0.0058625 0.0068773 0.0098514 0.0068841 0.0038950 0.0039035 0.0058625 0.0038988 0.0048896 0.0058739 0.0158680 0.0148851 0.0058538 0.0058481 0.0048681 0.0068387 0.0009694 0.0068454 0.0068588 0.0078415 0.0058725 0.0058898 0.0098114 0.0058725 0.0058667 0.0098234 0.0078415 0.0078338 0.0088227 0.0098018 0.0078395 0.0138948 0.0078319 0.0088227 0.0098114 0.0078472 0.0118151 0.0078319 0.0078338 0.0038950 0.0039026 0.0068387 0.0098138 0.0078319 0.0078242 0.0078242 0.0068454 0.0078242 0.0078242 0.0068538 0.0068470 0.0009694 0.0029145 0.0078811 0.0088738 0.0078338 0.0068588 0.0068739 0.0098331 0.0068672 0.0068387 0.0108177 0.0058840 0.0108070 0.0108070 0.0098138 0.0078415 0.0078338 0.0078338 0.0098390 0.0088314 0.0108177 0.0078492 0.0108534 0.0128624 0.0128497 0.0078395 0.0078338 0.0078319 0.0068387 0.0078549 0.0098258 0.0098331 0.0078338 0.0068722 0.0088314 0.0088119 0.0108350 0.0088314 0.0058840 0.0058898 0.0059014 0.0088379 0.0098258 0.0088314 0.0068655 0.0068470 0.0118035 0.0078319 0.0088227 0.0108214 0.0068521 0.0078338 0.0078415 0.0108070 0.0098138 0.0068387 0.0078242 0.0078319 0.0108070 0.0068470 0.0078338 0.0058797 0.0078588 0.0088444 0.0029145 0.0088618 0.0088618 0.0089144 0.0118597 0.0108808 0.0109132 0.0109132 0.0048991 0.0048848 0.0000000 0.0009677 0.0019427 0.0000010 0.0019404 0.0019427 0.0000010 0.0019422 0.0019385 0.0009694 0.0000010 0.0000010 0.0019385 0.0058625 0.0029145 0.0058696 0.0048943 0.0058797 0.0058696 0.0048824 0.0039054 0.0048681 0.0038940 0.0058595 0.0088314 0.0048836 0.0029145 0.0009724 0.0108350 0.0108593 0.0118779 0.0048741 0.0128335 0.0078898 0.0059130 0.0078820 0.0078569 0.0058898 0.0098390 0.0098390 0.0078569 0.0078820 0.0088684 0.0158636 0.0138460 0.0179221 0.0158279 0.0129286 0.0128681 0.0148181 0.0039026 0.0019385 0.0019404 0.0019404 0.0019404 0.0019404 0.0098452 0.0058797 0.0078936 0.0068705 0.0049003 0.0068705 0.0058999 0.0058768 0.0068705 0.0058999 0.0078781 0.0068722 0.0098761 0.0068722 0.0068773 0.0058869 0.0098514 0.0078781 0.0078703 
Petfam     0.0252401 0.0128174 0.0118650 0.0118533 0.0019408 0.0108759 0.0078146 0.0048681 0.0048681 0.0068538 0.0058610 0.0148368 0.0138323 0.0138323 0.0138186 0.0178914 0.0158794 0.0138323 0.0078743 0.0098452 0.0078588 0.0078665 0.0058667 0.0078492 0.0088509 0.0078415 0.0068454 0.0078319 0.0088314 0.0088227 0.0078319 0.0098331 0.0088335 0.0078492 0.0108350 0.0078415 0.0038950 0.0078415 0.0078415 0.0068605 0.0068538 0.0119542 0.0109566 0.0159039 0.0099467 0.0119662 0.0109240 0.0109348 0.0119781 0.0058797 0.0068470 0.0078684 0.0108486 0.0078762 0.0048741 0.0048848 0.0068470 0.0048788 0.0058739 0.0068605 0.0168786 0.0158951 0.0048728 0.0048681 0.0038902 0.0058553 0.0019408 0.0078319 0.0078472 0.0088314 0.0068588 0.0068790 0.0108044 0.0068588 0.0068521 0.0108177 0.0088314 0.0088227 0.0098138 0.0107938 0.0088292 0.0149039 0.0088205 0.0098138 0.0108044 0.0088379 0.0128139 0.0088205 0.0088227 0.0048741 0.0048836 0.0078242 0.0108070 0.0088205 0.0088119 0.0088119 0.0078319 0.0088119 0.0088119 0.0078415 0.0078338 0.0019408 0.0019408 0.0088762 0.0098708 0.0088227 0.0078472 0.0078646 0.0108283 0.0078569 0.0078242 0.0118151 0.0068722 0.0118035 0.0118035 0.0108070 0.0088314 0.0088227 0.0088227 0.0108350 0.0098234 0.0118151 0.0088401 0.0118533 0.0138673 0.0138535 0.0088292 0.0088227 0.0088205 0.0078242 0.0088465 0.0108214 0.0108283 0.0088227 0.0078627 0.0098234 0.0098018 0.0118331 0.0098234 0.0068722 0.0068790 0.0068925 0.0098307 0.0108214 0.0098234 0.0078549 0.0078338 0.0128013 0.0088205 0.0098138 0.0118183 0.0078395 0.0088227 0.0088314 0.0118035 0.0108070 0.0078242 0.0088119 0.0088205 0.0118035 0.0078338 0.0088227 0.0068672 0.0088509 0.0098390 0.0038902 0.0098584 0.0098584 0.0099171 0.0128624 0.0118832 0.0119186 0.0119186 0.0058855 0.0058682 0.0009677 0.0000000 0.0029173 0.0009677 0.0009687 0.0029173 0.0009687 0.0009696 0.0029109 0.0019408 0.0009706 0.0009687 0.0009677 0.0048800 0.0019408 0.0068554 0.0058797 0.0068672 0.0068554 0.0039016 0.0029258 0.0038902 0.0029173 0.0048776 0.0098234 0.0058667 0.0019408 0.0009724 0.0118331 0.0118597 0.0128821 0.0058553 0.0138361 0.0088859 0.0069061 0.0088771 0.0088487 0.0068790 0.0108350 0.0108350 0.0088487 0.0088771 0.0098646 0.0168739 0.0148515 0.0189389 0.0168358 0.0129286 0.0138734 0.0158235 0.0048836 0.0009677 0.0009687 0.0009687 0.0009687 0.0009687 0.0108427 0.0068672 0.0088913 0.0078607 0.0058869 0.0078607 0.0068908 0.0068638 0.0078607 0.0068908 0.0088738 0.0078626 0.0108759 0.0078626 0.0078684 0.0068756 0.0108486 0.0088738 0.0088651 
Petfas     0.0241960 0.0118151 0.0108604 0.0108497 0.0029137 0.0098735 0.0087989 0.0058467 0.0058467 0.0058667 0.0048776 0.0138285 0.0128265 0.0128265 0.0128139 0.0168739 0.0148662 0.0128265 0.0068807 0.0088487 0.0068672 0.0068739 0.0048824 0.0078472 0.0088487 0.0078395 0.0058595 0.0068437 0.0078395 0.0078319 0.0068437 0.0088379 0.0078415 0.0068588 0.0098355 0.0068454 0.0009703 0.0088292 0.0068521 0.0058725 0.0058667 0.0109428 0.0099467 0.0148892 0.0089388 0.0109537 0.0099171 0.0099269 0.0109646 0.0048931 0.0058610 0.0068756 0.0098487 0.0068824 0.0038940 0.0019470 0.0058610 0.0038978 0.0048883 0.0058725 0.0158636 0.0148810 0.0058524 0.0058467 0.0048669 0.0068370 0.0009687 0.0068437 0.0068571 0.0078395 0.0058710 0.0058883 0.0098089 0.0058710 0.0058653 0.0098210 0.0078395 0.0078319 0.0088205 0.0097993 0.0078376 0.0138910 0.0078299 0.0088205 0.0098089 0.0078453 0.0118112 0.0078299 0.0078319 0.0038940 0.0039016 0.0068370 0.0098114 0.0078299 0.0078223 0.0078223 0.0068437 0.0078223 0.0078223 0.0068521 0.0068454 0.0009687 0.0029137 0.0078781 0.0088705 0.0078319 0.0068571 0.0068722 0.0098307 0.0068655 0.0068370 0.0108150 0.0058825 0.0108044 0.0108044 0.0098114 0.0078395 0.0078319 0.0078319 0.0098355 0.0088292 0.0108150 0.0078472 0.0108497 0.0128589 0.0128462 0.0078376 0.0078319 0.0078299 0.0068370 0.0078530 0.0098234 0.0098307 0.0078319 0.0068705 0.0088292 0.0088097 0.0108321 0.0088292 0.0058825 0.0058883 0.0058999 0.0088356 0.0098234 0.0088292 0.0068638 0.0068454 0.0117995 0.0078299 0.0088205 0.0108177 0.0068503 0.0078319 0.0078395 0.0108044 0.0098114 0.0068370 0.0078223 0.0078299 0.0108044 0.0068454 0.0078319 0.0058782 0.0078569 0.0088422 0.0029137 0.0088596 0.0088596 0.0089123 0.0118565 0.0108778 0.0109102 0.0109102 0.0048979 0.0048836 0.0019427 0.0029173 0.0000000 0.0019427 0.0038978 0.0009696 0.0019446 0.0039016 0.0019427 0.0009687 0.0019484 0.0019446 0.0038940 0.0058610 0.0029137 0.0058682 0.0048931 0.0058782 0.0058682 0.0048811 0.0039044 0.0048669 0.0038930 0.0058581 0.0088292 0.0048824 0.0029137 0.0029315 0.0108321 0.0108564 0.0118747 0.0048728 0.0128300 0.0078879 0.0059115 0.0078801 0.0078549 0.0058825 0.0098355 0.0098355 0.0078549 0.0078723 0.0088662 0.0158592 0.0138422 0.0179170 0.0158235 0.0129241 0.0128646 0.0147994 0.0039016 0.0038940 0.0038978 0.0038978 0.0038978 0.0038978 0.0098428 0.0058782 0.0078917 0.0068689 0.0048991 0.0068689 0.0058985 0.0058754 0.0068689 0.0058985 0.0078762 0.0068705 0.0098735 0.0068705 0.0068756 0.0058855 0.0098487 0.0078762 0.0078684 
Petgia     0.0242030 0.0118183 0.0108642 0.0108534 0.0029145 0.0098761 0.0088011 0.0058481 0.0058481 0.0058682 0.0048788 0.0138323 0.0128300 0.0128300 0.0128174 0.0168786 0.0148703 0.0128300 0.0068824 0.0088509 0.0068689 0.0068756 0.0048836 0.0068605 0.0078588 0.0068538 0.0058610 0.0068454 0.0078415 0.0078338 0.0068454 0.0088401 0.0078434 0.0068605 0.0098390 0.0068538 0.0029180 0.0088314 0.0068538 0.0058739 0.0058682 0.0109457 0.0099494 0.0148933 0.0089410 0.0109566 0.0099198 0.0099296 0.0109676 0.0048943 0.0058625 0.0068773 0.0098514 0.0068841 0.0038950 0.0039035 0.0058625 0.0038988 0.0048896 0.0058739 0.0158680 0.0148851 0.0058538 0.0058481 0.0048681 0.0068387 0.0009694 0.0068454 0.0068588 0.0078415 0.0058725 0.0058898 0.0098114 0.0058725 0.0058667 0.0098234 0.0078415 0.0078338 0.0088227 0.0098018 0.0078395 0.0138948 0.0078319 0.0088227 0.0098114 0.0078472 0.0118151 0.0078319 0.0078338 0.0038950 0.0039026 0.0068387 0.0098138 0.0078319 0.0078242 0.0078242 0.0068454 0.0078242 0.0078242 0.0068538 0.0068470 0.0009694 0.0029145 0.0078811 0.0088738 0.0078338 0.0068588 0.0068739 0.0098331 0.0068672 0.0068387 0.0108177 0.0058840 0.0108070 0.0108070 0.0098138 0.0078415 0.0078338 0.0078338 0.0098390 0.0088314 0.0108177 0.0078492 0.0108534 0.0128624 0.0128497 0.0078395 0.0078338 0.0078319 0.0068387 0.0078549 0.0098258 0.0098331 0.0078338 0.0068722 0.0088314 0.0088119 0.0108350 0.0088314 0.0058840 0.0058898 0.0059014 0.0088379 0.0098258 0.0088314 0.0068655 0.0068470 0.0118035 0.0078319 0.0088227 0.0108214 0.0068521 0.0078338 0.0078415 0.0108070 0.0098138 0.0068387 0.0078242 0.0078319 0.0108070 0.0068470 0.0078338 0.0058797 0.0078588 0.0088444 0.0029145 0.0088618 0.0088618 0.0089144 0.0118597 0.0108808 0.0109132 0.0109132 0.0048991 0.0048848 0.0000010 0.0009677 0.0019427 0.0000000 0.0019404 0.0019427 0.0000010 0.0019422 0.0019385 0.0009694 0.0000010 0.0000010 0.0019385 0.0058625 0.0029145 0.0058696 0.0048943 0.0058797 0.0058696 0.0048824 0.0039054 0.0048681 0.0038940 0.0058595 0.0088314 0.0048836 0.0029145 0.0009724 0.0108350 0.0108593 0.0118779 0.0048741 0.0128335 0.0078898 0.0059130 0.0078820 0.0078569 0.0058898 0.0098390 0.0098390 0.0078569 0.0078820 0.0088684 0.0158636 0.0138460 0.0179221 0.0158279 0.0129286 0.0128681 0.0148181 0.0039026 0.0019385 0.0019404 0.0019404 0.0019404 0.0019404 0.0098452 0.0058797 0.0078936 0.0068705 0.0049003 0.0068705 0.0058999 0.0058768 0.0068705 0.0058999 0.0078781 0.0068722 0.0098761 0.0068722 0.0068773 0.0058869 0.0098514 0.0078781 0.0078703 
Pethor     0.0263061 0.0138323 0.0128809 0.0128681 0.0009703 0.0118897 0.0068370 0.0038940 0.0038940 0.0078492 0.0068521 0.0158592 0.0148515 0.0148515 0.0148368 0.0189253 0.0169075 0.0148515 0.0088771 0.0108534 0.0088596 0.0088684 0.0068588 0.0088487 0.0098549 0.0088401 0.0078395 0.0088292 0.0098331 0.0098234 0.0088292 0.0108390 0.0098355 0.0088487 0.0118448 0.0088401 0.0048788 0.0088401 0.0088401 0.0078569 0.0078492 0.0129779 0.0119781 0.0169337 0.0109646 0.0129909 0.0119423 0.0119542 0.0130039 0.0068739 0.0078415 0.0088705 0.0118597 0.0088793 0.0058610 0.0058739 0.0078415 0.0058667 0.0068672 0.0078569 0.0179092 0.0169243 0.0038978 0.0038940 0.0029173 0.0048788 0.0029173 0.0088292 0.0088465 0.0098331 0.0078549 0.0078781 0.0118112 0.0078549 0.0078472 0.0118267 0.0098331 0.0098234 0.0108177 0.0117995 0.0098307 0.0159312 0.0098210 0.0108177 0.0118112 0.0098403 0.0138285 0.0098210 0.0098234 0.0058610 0.0058725 0.0088205 0.0118151 0.0098210 0.0098114 0.0098114 0.0088292 0.0098114 0.0098114 0.0088401 0.0088314 0.0029173 0.0009703 0.0098832 0.0108808 0.0098234 0.0088465 0.0088662 0.0118384 0.0088574 0.0088205 0.0128265 0.0078704 0.0128139 0.0128139 0.0118151 0.0098331 0.0098234 0.0098234 0.0118448 0.0108283 0.0128265 0.0098428 0.0128681 0.0148892 0.0148744 0.0098307 0.0098234 0.0098210 0.0088205 0.0098500 0.0118299 0.0118384 0.0098234 0.0088640 0.0108283 0.0108044 0.0118299 0.0108283 0.0078704 0.0078781 0.0078937 0.0108363 0.0118299 0.0108283 0.0088553 0.0088314 0.0138149 0.0098210 0.0108177 0.0118151 0.0088379 0.0098234 0.0098331 0.0128139 0.0118151 0.0088205 0.0098114 0.0098210 0.0128139 0.0088314 0.0098234 0.0078646 0.0098549 0.0108457 0.0048728 0.0108671 0.0108671 0.0109319 0.0138810 0.0129007 0.0129392 0.0129392 0.0068807 0.0068605 0.0019404 0.0009687 0.0038978 0.0019404 0.0000000 0.0038978 0.0019422 0.0000010 0.0038892 0.0029173 0.0019460 0.0019422 0.0000010 0.0039035 0.0029173 0.0078511 0.0068739 0.0078646 0.0078511 0.0029258 0.0019503 0.0029173 0.0019446 0.0039016 0.0108283 0.0068588 0.0029173 0.0000010 0.0128462 0.0128751 0.0139024 0.0068454 0.0148556 0.0098939 0.0079093 0.0098841 0.0098525 0.0078781 0.0118448 0.0118448 0.0098525 0.0098841 0.0108749 0.0179042 0.0158750 0.0199779 0.0178637 0.0139526 0.0148957 0.0168478 0.0058725 0.0000010 0.0000010 0.0000010 0.0000010 0.0000010 0.0118533 0.0078646 0.0099001 0.0088618 0.0068824 0.0088618 0.0078917 0.0078607 0.0088618 0.0078917 0.0098806 0.0088651 0.0118897 0.0088651 0.0088705 0.0078743 0.0118597 0.0098806 0.0098708 
Petiko     0.0252073 0.0128013 0.0118501 0.0118384 0.0029109 0.0108622 0.0097777 0.0058410 0.0058467 0.0068454 0.0058538 0.0148181 0.0138149 0.0138149 0.0138013 0.0178687 0.0158592 0.0138149 0.0078646 0.0098331 0.0078492 0.0078569 0.0058595 0.0088292 0.0098331 0.0088205 0.0068370 0.0078223 0.0088205 0.0088119 0.0078223 0.0098210 0.0088227 0.0078395 0.0108214 0.0078319 0.0019408 0.0088205 0.0078319 0.0068521 0.0068454 0.0119391 0.0109428 0.0158838 0.0099332 0.0119510 0.0109102 0.0109210 0.0119629 0.0058725 0.0068387 0.0078588 0.0108350 0.0078665 0.0048681 0.0029209 0.0068387 0.0048728 0.0058667 0.0068521 0.0168572 0.0158750 0.0058467 0.0058410 0.0048621 0.0068303 0.0009687 0.0078223 0.0078376 0.0088205 0.0068503 0.0068705 0.0107911 0.0068503 0.0068437 0.0108044 0.0088205 0.0088119 0.0098018 0.0107805 0.0088183 0.0148851 0.0088097 0.0098018 0.0107911 0.0088270 0.0127969 0.0088097 0.0088119 0.0048681 0.0048776 0.0078146 0.0107938 0.0088205 0.0088011 0.0088011 0.0078223 0.0088011 0.0088011 0.0078319 0.0078242 0.0009677 0.0029137 0.0088651 0.0098584 0.0088119 0.0078376 0.0078549 0.0108150 0.0078472 0.0078146 0.0117995 0.0068638 0.0117880 0.0117880 0.0107938 0.0088205 0.0088119 0.0088119 0.0108214 0.0098114 0.0117995 0.0088292 0.0118384 0.0138498 0.0138361 0.0088183 0.0088119 0.0088097 0.0078146 0.0088356 0.0108070 0.0108150 0.0088119 0.0078530 0.0098114 0.0097897 0.0118183 0.0098114 0.0068638 0.0068705 0.0068840 0.0098185 0.0108070 0.0098114 0.0078453 0.0078242 0.0127843 0.0088097 0.0098018 0.0118035 0.0078299 0.0088119 0.0088205 0.0117880 0.0107938 0.0078146 0.0088011 0.0088097 0.0117880 0.0078242 0.0088119 0.0068588 0.0088401 0.0098258 0.0029109 0.0098452 0.0098452 0.0099037 0.0128462 0.0118682 0.0119036 0.0119036 0.0058782 0.0058610 0.0019427 0.0029173 0.0009696 0.0019427 0.0038978 0.0000000 0.0019446 0.0039016 0.0029173 0.0009687 0.0019484 0.0019446 0.0038940 0.0058553 0.0029109 0.0068470 0.0058725 0.0068588 0.0068470 0.0048811 0.0039006 0.0048669 0.0038930 0.0068352 0.0088205 0.0058595 0.0029109 0.0029287 0.0118183 0.0118448 0.0128659 0.0058481 0.0138186 0.0088749 0.0068976 0.0088662 0.0088379 0.0068705 0.0108214 0.0108214 0.0088379 0.0088662 0.0098525 0.0168525 0.0148327 0.0189147 0.0168145 0.0139210 0.0138559 0.0158035 0.0048776 0.0038940 0.0038978 0.0038940 0.0038978 0.0038940 0.0108283 0.0068588 0.0088793 0.0078511 0.0058797 0.0078511 0.0068824 0.0068554 0.0078511 0.0068824 0.0088618 0.0068705 0.0108622 0.0078530 0.0078588 0.0068672 0.0108350 0.0088618 0.0088531 
Petkas     0.0242274 0.0118299 0.0108749 0.0108642 0.0029173 0.0098859 0.0088097 0.0058538 0.0058538 0.0058739 0.0048836 0.0138460 0.0128427 0.0128427 0.0128300 0.0168954 0.0148851 0.0128427 0.0068892 0.0088596 0.0068756 0.0068824 0.0048883 0.0068672 0.0078665 0.0068605 0.0058667 0.0068521 0.0078492 0.0078415 0.0068521 0.0088487 0.0078511 0.0068672 0.0098487 0.0068605 0.0029209 0.0088401 0.0068605 0.0058797 0.0058739 0.0109566 0.0099593 0.0149081 0.0089499 0.0109676 0.0099296 0.0099395 0.0109785 0.0048991 0.0058682 0.0068841 0.0098611 0.0068908 0.0038988 0.0039073 0.0058682 0.0039026 0.0048943 0.0058797 0.0158838 0.0148998 0.0058595 0.0058538 0.0048728 0.0068454 0.0009703 0.0068521 0.0068655 0.0078492 0.0058782 0.0058956 0.0098210 0.0058782 0.0058725 0.0098331 0.0078492 0.0078415 0.0088314 0.0098114 0.0078472 0.0139086 0.0078395 0.0088314 0.0098210 0.0078549 0.0118267 0.0078395 0.0078415 0.0038988 0.0039064 0.0068454 0.0098234 0.0078395 0.0078319 0.0078319 0.0068521 0.0078319 0.0078319 0.0068605 0.0068538 0.0009703 0.0029173 0.0078889 0.0088826 0.0078415 0.0068655 0.0068807 0.0098428 0.0068739 0.0068454 0.0108283 0.0058898 0.0108177 0.0108177 0.0098234 0.0078492 0.0078415 0.0078415 0.0098487 0.0088401 0.0108283 0.0078569 0.0108642 0.0128751 0.0128624 0.0078472 0.0078415 0.0078395 0.0068454 0.0078627 0.0098355 0.0098428 0.0078415 0.0068790 0.0088401 0.0088205 0.0108457 0.0088401 0.0058898 0.0058956 0.0059072 0.0088465 0.0098355 0.0088401 0.0068722 0.0068538 0.0118151 0.0078395 0.0088314 0.0108321 0.0068588 0.0078415 0.0078492 0.0108177 0.0098234 0.0068454 0.0078319 0.0078395 0.0108177 0.0068538 0.0078415 0.0058855 0.0078665 0.0088531 0.0029173 0.0088705 0.0088705 0.0089233 0.0118714 0.0108915 0.0109240 0.0109240 0.0049039 0.0048896 0.0000010 0.0009687 0.0019446 0.0000010 0.0019422 0.0019446 0.0000000 0.0019441 0.0019404 0.0009703 0.0000010 0.0000010 0.0019404 0.0058682 0.0029173 0.0058754 0.0048991 0.0058855 0.0058754 0.0048871 0.0039092 0.0048728 0.0038978 0.0058653 0.0088401 0.0048883 0.0029173 0.0009734 0.0108457 0.0108700 0.0118897 0.0048788 0.0128462 0.0078976 0.0059188 0.0078898 0.0078646 0.0058956 0.0098487 0.0098487 0.0078646 0.0078898 0.0088771 0.0158794 0.0138597 0.0179399 0.0158435 0.0129414 0.0128809 0.0148327 0.0039064 0.0019404 0.0019422 0.0019422 0.0019422 0.0019422 0.0098549 0.0058855 0.0079014 0.0068773 0.0049051 0.0068773 0.0059057 0.0058825 0.0068773 0.0059057 0.0078858 0.0068789 0.0098859 0.0068789 0.0068841 0.0058927 0.0098611 0.0078858 0.0078781 
Petkip     0.0252582 0.0128265 0.0118735 0.0118618 0.0009712 0.0119014 0.0068437 0.0038978 0.0038978 0.0078569 0.0068588 0.0158750 0.0148662 0.0148662 0.0148515 0.0189442 0.0169243 0.0148662 0.0088859 0.0108642 0.0088684 0.0088771 0.0068655 0.0088574 0.0098646 0.0088487 0.0078472 0.0088379 0.0098428 0.0098331 0.0088379 0.0108497 0.0098452 0.0088574 0.0118565 0.0088487 0.0048836 0.0088487 0.0088487 0.0078646 0.0078569 0.0129909 0.0119901 0.0169506 0.0109755 0.0130039 0.0119542 0.0119662 0.0130169 0.0068807 0.0078492 0.0088793 0.0118714 0.0088880 0.0058667 0.0058797 0.0078492 0.0058725 0.0068739 0.0078646 0.0179271 0.0169412 0.0039016 0.0038978 0.0029201 0.0048836 0.0029201 0.0088379 0.0088553 0.0098428 0.0078627 0.0078859 0.0118228 0.0078627 0.0078549 0.0118267 0.0098428 0.0098331 0.0108283 0.0118112 0.0098403 0.0149147 0.0098307 0.0108283 0.0118228 0.0098500 0.0138422 0.0098307 0.0098331 0.0058667 0.0058725 0.0088292 0.0118267 0.0098307 0.0098210 0.0098210 0.0088379 0.0098210 0.0098210 0.0088487 0.0088401 0.0029201 0.0009712 0.0098930 0.0108915 0.0098331 0.0088553 0.0088749 0.0118501 0.0088662 0.0088292 0.0128392 0.0078781 0.0128265 0.0128265 0.0118267 0.0098428 0.0098331 0.0098331 0.0118565 0.0108390 0.0128392 0.0098525 0.0118618 0.0149039 0.0148892 0.0088465 0.0098331 0.0098307 0.0088292 0.0098597 0.0118416 0.0118501 0.0098331 0.0088727 0.0108390 0.0108150 0.0128589 0.0108390 0.0078781 0.0078859 0.0079015 0.0108470 0.0118416 0.0108390 0.0088640 0.0088401 0.0138285 0.0098307 0.0108283 0.0128427 0.0088465 0.0098331 0.0098428 0.0128265 0.0118267 0.0088292 0.0098210 0.0098307 0.0128265 0.0088401 0.0098331 0.0078723 0.0098646 0.0108564 0.0048776 0.0108778 0.0108778 0.0109428 0.0138948 0.0129135 0.0129521 0.0129521 0.0068875 0.0068672 0.0019422 0.0009696 0.0039016 0.0019422 0.0000010 0.0039016 0.0019441 0.0000000 0.0038930 0.0029201 0.0019479 0.0019441 0.0000010 0.0039073 0.0029201 0.0078588 0.0068807 0.0078723 0.0078588 0.0029287 0.0019522 0.0029201 0.0019465 0.0039054 0.0108390 0.0068655 0.0029201 0.0000010 0.0128589 0.0128879 0.0139162 0.0068521 0.0148703 0.0099037 0.0079171 0.0098939 0.0098622 0.0078859 0.0118565 0.0118565 0.0098622 0.0098939 0.0108857 0.0179221 0.0158907 0.0199979 0.0178814 0.0139665 0.0149105 0.0168646 0.0058782 0.0000010 0.0000010 0.0000010 0.0000010 0.0000010 0.0118650 0.0078723 0.0099099 0.0088705 0.0068892 0.0088705 0.0078995 0.0078684 0.0088705 0.0078995 0.0098903 0.0088738 0.0119014 0.0088738 0.0088793 0.0078820 0.0118714 0.0098903 0.0098806 
Petmac     0.0262795 0.0138186 0.0128681 0.0128554 0.0048681 0.0118779 0.0107805 0.0078146 0.0078146 0.0078415 0.0068454 0.0158435 0.0148368 0.0148368 0.0148221 0.0189065 0.0168907 0.0148368 0.0088684 0.0108427 0.0088509 0.0088596 0.0068521 0.0088401 0.0098452 0.0088314 0.0078319 0.0088205 0.0098234 0.0098138 0.0088205 0.0108283 0.0098258 0.0088401 0.0118331 0.0088314 0.0029180 0.0108177 0.0088314 0.0078492 0.0078415 0.0129650 0.0119662 0.0169169 0.0109537 0.0129779 0.0119305 0.0119423 0.0129909 0.0068672 0.0078338 0.0088618 0.0118480 0.0088705 0.0058553 0.0039035 0.0078338 0.0058610 0.0068605 0.0078492 0.0178914 0.0169075 0.0078223 0.0078146 0.0068303 0.0088119 0.0029145 0.0088205 0.0088379 0.0098234 0.0078472 0.0078704 0.0117995 0.0078472 0.0078395 0.0118151 0.0098234 0.0098138 0.0108070 0.0117880 0.0098210 0.0159154 0.0098114 0.0108070 0.0117995 0.0098307 0.0138149 0.0098114 0.0098138 0.0058553 0.0058667 0.0088119 0.0118035 0.0098114 0.0098018 0.0098018 0.0088205 0.0098018 0.0098018 0.0088314 0.0088227 0.0029145 0.0048681 0.0098735 0.0108700 0.0098138 0.0088379 0.0088574 0.0118267 0.0088487 0.0088119 0.0128139 0.0078627 0.0128013 0.0128013 0.0118035 0.0098234 0.0098138 0.0098138 0.0118331 0.0108177 0.0128139 0.0098331 0.0128554 0.0148744 0.0148597 0.0098210 0.0098138 0.0098114 0.0088119 0.0098403 0.0118183 0.0118267 0.0098138 0.0088553 0.0108177 0.0107938 0.0128335 0.0108177 0.0078627 0.0078704 0.0078859 0.0108256 0.0118183 0.0108177 0.0088465 0.0088227 0.0138013 0.0098114 0.0108070 0.0128174 0.0088292 0.0098138 0.0098234 0.0128013 0.0118035 0.0088119 0.0098018 0.0098114 0.0128013 0.0088227 0.0098138 0.0078569 0.0098452 0.0108350 0.0048681 0.0108564 0.0108564 0.0109210 0.0138673 0.0128879 0.0129263 0.0129263 0.0068739 0.0068538 0.0019385 0.0029109 0.0019427 0.0019385 0.0038892 0.0029173 0.0019404 0.0038930 0.0000000 0.0029145 0.0019441 0.0019404 0.0038855 0.0078338 0.0048681 0.0078434 0.0068672 0.0078569 0.0078434 0.0068503 0.0058710 0.0068303 0.0058538 0.0078299 0.0108177 0.0068521 0.0048681 0.0029251 0.0128335 0.0128624 0.0138886 0.0068387 0.0148409 0.0098841 0.0079015 0.0098744 0.0098428 0.0078704 0.0118331 0.0118331 0.0098428 0.0098744 0.0108642 0.0178864 0.0158592 0.0199580 0.0178460 0.0149510 0.0148810 0.0168312 0.0058667 0.0038855 0.0038892 0.0038892 0.0038892 0.0038892 0.0118416 0.0078569 0.0098903 0.0088531 0.0068756 0.0088531 0.0078839 0.0078530 0.0088531 0.0078839 0.0098708 0.0088563 0.0118779 0.0088563 0.0088618 0.0078665 0.0118480 0.0098708 0.0098611 
Petort     0.0231382 0.0108070 0.0098525 0.0098428 0.0019385 0.0088674 0.0078050 0.0048621 0.0048621 0.0048788 0.0038940 0.0128139 0.0118151 0.0118151 0.0118035 0.0158479 0.0138460 0.0118151 0.0058855 0.0078492 0.0058739 0.0058797 0.0038978 0.0068521 0.0078492 0.0068454 0.0048728 0.0058538 0.0068454 0.0068387 0.0058538 0.0078395 0.0068470 0.0058667 0.0088335 0.0058610 0.0019408 0.0078319 0.0058610 0.0048836 0.0048788 0.0099269 0.0089321 0.0138673 0.0079289 0.0099368 0.0089056 0.0089144 0.0099467 0.0039064 0.0048741 0.0058811 0.0088444 0.0058869 0.0029145 0.0029209 0.0048741 0.0029173 0.0039026 0.0048836 0.0148409 0.0138597 0.0048669 0.0048621 0.0038855 0.0058481 0.0000010 0.0058538 0.0058653 0.0068454 0.0048824 0.0048967 0.0088097 0.0048824 0.0048776 0.0088205 0.0068454 0.0068387 0.0078242 0.0088011 0.0068437 0.0128716 0.0068370 0.0078242 0.0088097 0.0068503 0.0108044 0.0068370 0.0068387 0.0029145 0.0029201 0.0058481 0.0088119 0.0068370 0.0068303 0.0068303 0.0058538 0.0068303 0.0068303 0.0058610 0.0058553 0.0000010 0.0019385 0.0068789 0.0078684 0.0068387 0.0058653 0.0058782 0.0088292 0.0058725 0.0058481 0.0098114 0.0048919 0.0098018 0.0098018 0.0088119 0.0068454 0.0068387 0.0068387 0.0088335 0.0078319 0.0098114 0.0068521 0.0098428 0.0118448 0.0118331 0.0068437 0.0068387 0.0068370 0.0058481 0.0068571 0.0088227 0.0088292 0.0068387 0.0058768 0.0078319 0.0078146 0.0098258 0.0078319 0.0048919 0.0048967 0.0049063 0.0078376 0.0088227 0.0078319 0.0058710 0.0058553 0.0107938 0.0068370 0.0078242 0.0098138 0.0058595 0.0068387 0.0068454 0.0098018 0.0088119 0.0058481 0.0068303 0.0068370 0.0098018 0.0058553 0.0068387 0.0048883 0.0068605 0.0078434 0.0019385 0.0078588 0.0078588 0.0079054 0.0108457 0.0098682 0.0098975 0.0098975 0.0039102 0.0038988 0.0009694 0.0019408 0.0009687 0.0009694 0.0029173 0.0009687 0.0009703 0.0029201 0.0029145 0.0000000 0.0009722 0.0009703 0.0029145 0.0048741 0.0019385 0.0048800 0.0039064 0.0048883 0.0048800 0.0038968 0.0029222 0.0038855 0.0029137 0.0048716 0.0078319 0.0038978 0.0019385 0.0019503 0.0098258 0.0098487 0.0108622 0.0038902 0.0118183 0.0068875 0.0049160 0.0068807 0.0068588 0.0048967 0.0088335 0.0088335 0.0068588 0.0068807 0.0078646 0.0148368 0.0128265 0.0168860 0.0148035 0.0119049 0.0118501 0.0137975 0.0029201 0.0029145 0.0029173 0.0029173 0.0029173 0.0029173 0.0088401 0.0048883 0.0068908 0.0058754 0.0039112 0.0058754 0.0049051 0.0048860 0.0058754 0.0049051 0.0068773 0.0058768 0.0088674 0.0058768 0.0058811 0.0048943 0.0088444 0.0068773 0.0068705 
Petpol     0.0232384 0.0118533 0.0108964 0.0108857 0.0029230 0.0099054 0.0088270 0.0058653 0.0058653 0.0058855 0.0048931 0.0138734 0.0128681 0.0128681 0.0128554 0.0169290 0.0149147 0.0128681 0.0069027 0.0088771 0.0068892 0.0068959 0.0048979 0.0068807 0.0078820 0.0068739 0.0058782 0.0068655 0.0078646 0.0078569 0.0068655 0.0088662 0.0078665 0.0068807 0.0098682 0.0068739 0.0029266 0.0088574 0.0068739 0.0058912 0.0058855 0.0109785 0.0099792 0.0149377 0.0089677 0.0109895 0.0099494 0.0099593 0.0110005 0.0049088 0.0058797 0.0068976 0.0098806 0.0069044 0.0039064 0.0039150 0.0058797 0.0039102 0.0049039 0.0058912 0.0159154 0.0149295 0.0058710 0.0058653 0.0048824 0.0068588 0.0009722 0.0068655 0.0068790 0.0078646 0.0058898 0.0059072 0.0098403 0.0058898 0.0058840 0.0098525 0.0078646 0.0078569 0.0088487 0.0098307 0.0078627 0.0139363 0.0078549 0.0088487 0.0098403 0.0078704 0.0118501 0.0078549 0.0078569 0.0039064 0.0039140 0.0068588 0.0098428 0.0078549 0.0078472 0.0078472 0.0068655 0.0078472 0.0078472 0.0068739 0.0068672 0.0009722 0.0029230 0.0079045 0.0089001 0.0078569 0.0068790 0.0068943 0.0098622 0.0068875 0.0068588 0.0108497 0.0059014 0.0108390 0.0108390 0.0098428 0.0078646 0.0078569 0.0078569 0.0098682 0.0088574 0.0108497 0.0078723 0.0108857 0.0129007 0.0128879 0.0078627 0.0078569 0.0078549 0.0068588 0.0078781 0.0098549 0.0098622 0.0078569 0.0068925 0.0088574 0.0088379 0.0108671 0.0088574 0.0059014 0.0059072 0.0059188 0.0088640 0.0098549 0.0088574 0.0068858 0.0068672 0.0118384 0.0078549 0.0088487 0.0108534 0.0068722 0.0078569 0.0078646 0.0108390 0.0098428 0.0068588 0.0078472 0.0078549 0.0108390 0.0068672 0.0078569 0.0058970 0.0078820 0.0088705 0.0029230 0.0088880 0.0088880 0.0089410 0.0118950 0.0109132 0.0109457 0.0109457 0.0049136 0.0048991 0.0000010 0.0009706 0.0019484 0.0000010 0.0019460 0.0019484 0.0000010 0.0019479 0.0019441 0.0009722 0.0000000 0.0000010 0.0019441 0.0058797 0.0029230 0.0058869 0.0049088 0.0058970 0.0058869 0.0048967 0.0039169 0.0048824 0.0039054 0.0058768 0.0078646 0.0048979 0.0029230 0.0009753 0.0108671 0.0108915 0.0119133 0.0048883 0.0128716 0.0079132 0.0059305 0.0079054 0.0078801 0.0059072 0.0098682 0.0098682 0.0078801 0.0079054 0.0088946 0.0159109 0.0138872 0.0179757 0.0158750 0.0129673 0.0129064 0.0148621 0.0039140 0.0019441 0.0019460 0.0019460 0.0019460 0.0019460 0.0098744 0.0058970 0.0079170 0.0068908 0.0049148 0.0068908 0.0059174 0.0058941 0.0068908 0.0059174 0.0079014 0.0068925 0.0099054 0.0068925 0.0068976 0.0059043 0.0098806 0.0079014 0.0078936 
Petrai     0.0242274 0.0118299 0.0108749 0.0108642 0.0029173 0.0098859 0.0088097 0.0058538 0.0058538 0.0058739 0.0048836 0.0138460 0.0128427 0.0128427 0.0128300 0.0168954 0.0148851 0.0128427 0.0068892 0.0088596 0.0068756 0.0068824 0.0048883 0.0068672 0.0078665 0.0068605 0.0058667 0.0068521 0.0078492 0.0078415 0.0068521 0.0088487 0.0078511 0.0068672 0.0098487 0.0068605 0.0029209 0.0088401 0.0068605 0.0058797 0.0058739 0.0109566 0.0099593 0.0149081 0.0089499 0.0109676 0.0099296 0.0099395 0.0109785 0.0048991 0.0058682 0.0068841 0.0098611 0.0068908 0.0038988 0.0039073 0.0058682 0.0039026 0.0048943 0.0058797 0.0158838 0.0148998 0.0058595 0.0058538 0.0048728 0.0068454 0.0009703 0.0068521 0.0068655 0.0078492 0.0058782 0.0058956 0.0098210 0.0058782 0.0058725 0.0098331 0.0078492 0.0078415 0.0088314 0.0098114 0.0078472 0.0139086 0.0078395 0.0088314 0.0098210 0.0078549 0.0118267 0.0078395 0.0078415 0.0038988 0.0039064 0.0068454 0.0098234 0.0078395 0.0078319 0.0078319 0.0068521 0.0078319 0.0078319 0.0068605 0.0068538 0.0009703 0.0029173 0.0078889 0.0088826 0.0078415 0.0068655 0.0068807 0.0098428 0.0068739 0.0068454 0.0108283 0.0058898 0.0108177 0.0108177 0.0098234 0.0078492 0.0078415 0.0078415 0.0098487 0.0088401 0.0108283 0.0078569 0.0108642 0.0128751 0.0128624 0.0078472 0.0078415 0.0078395 0.0068454 0.0078627 0.0098355 0.0098428 0.0078415 0.0068790 0.0088401 0.0088205 0.0108457 0.0088401 0.0058898 0.0058956 0.0059072 0.0088465 0.0098355 0.0088401 0.0068722 0.0068538 0.0118151 0.0078395 0.0088314 0.0108321 0.0068588 0.0078415 0.0078492 0.0108177 0.0098234 0.0068454 0.0078319 0.0078395 0.0108177 0.0068538 0.0078415 0.0058855 0.0078665 0.0088531 0.0029173 0.0088705 0.0088705 0.0089233 0.0118714 0.0108915 0.0109240 0.0109240 0.0049039 0.0048896 0.0000010 0.0009687 0.0019446 0.0000010 0.0019422 0.0019446 0.0000010 0.0019441 0.0019404 0.0009703 0.0000010 0.0000000 0.0019404 0.0058682 0.0029173 0.0058754 0.0048991 0.0058855 0.0058754 0.0048871 0.0039092 0.0048728 0.0038978 0.0058653 0.0088401 0.0048883 0.0029173 0.0009734 0.0108457 0.0108700 0.0118897 0.0048788 0.0128462 0.0078976 0.0059188 0.0078898 0.0078646 0.0058956 0.0098487 0.0098487 0.0078646 0.0078898 0.0088771 0.0158794 0.0138597 0.0179399 0.0158435 0.0129414 0.0128809 0.0148327 0.0039064 0.0019404 0.0019422 0.0019422 0.0019422 0.0019422 0.0098549 0.0058855 0.0079014 0.0068773 0.0049051 0.0068773 0.0059057 0.0058825 0.0068773 0.0059057 0.0078858 0.0068789 0.0098859 0.0068789 0.0068841 0.0058927 0.0098611 0.0078858 0.0078781 
Petred     0.0262795 0.0138186 0.0128681 0.0128554 0.0009694 0.0118779 0.0068303 0.0038902 0.0038902 0.0078415 0.0068454 0.0158435 0.0148368 0.0148368 0.0148221 0.0189065 0.0168907 0.0148368 0.0088684 0.0108427 0.0088509 0.0088596 0.0068521 0.0088401 0.0098452 0.0088314 0.0078319 0.0088205 0.0098234 0.0098138 0.0088205 0.0108283 0.0098258 0.0088401 0.0118331 0.0088314 0.0048741 0.0088314 0.0088314 0.0078492 0.0078415 0.0129650 0.0119662 0.0169169 0.0109537 0.0129779 0.0119305 0.0119423 0.0129909 0.0068672 0.0078338 0.0088618 0.0118480 0.0088705 0.0058553 0.0058682 0.0078338 0.0058610 0.0068605 0.0078492 0.0178914 0.0169075 0.0038940 0.0038902 0.0029145 0.0048741 0.0029145 0.0088205 0.0088379 0.0098234 0.0078472 0.0078704 0.0117995 0.0078472 0.0078395 0.0118151 0.0098234 0.0098138 0.0108070 0.0117880 0.0098210 0.0159154 0.0098114 0.0108070 0.0117995 0.0098307 0.0138149 0.0098114 0.0098138 0.0058553 0.0058667 0.0088119 0.0118035 0.0098114 0.0098018 0.0098018 0.0088205 0.0098018 0.0098018 0.0088314 0.0088227 0.0029145 0.0009694 0.0098735 0.0108700 0.0098138 0.0088379 0.0088574 0.0118267 0.0088487 0.0088119 0.0128139 0.0078627 0.0128013 0.0128013 0.0118035 0.0098234 0.0098138 0.0098138 0.0118331 0.0108177 0.0128139 0.0098331 0.0128554 0.0148744 0.0148597 0.0098210 0.0098138 0.0098114 0.0088119 0.0098403 0.0118183 0.0118267 0.0098138 0.0088553 0.0108177 0.0107938 0.0128335 0.0108177 0.0078627 0.0078704 0.0078859 0.0108256 0.0118183 0.0108177 0.0088465 0.0088227 0.0138013 0.0098114 0.0108070 0.0128174 0.0088292 0.0098138 0.0098234 0.0128013 0.0118035 0.0088119 0.0098018 0.0098114 0.0128013 0.0088227 0.0098138 0.0078569 0.0098452 0.0108350 0.0048681 0.0108564 0.0108564 0.0109210 0.0138673 0.0128879 0.0129263 0.0129263 0.0068739 0.0068538 0.0019385 0.0009677 0.0038940 0.0019385 0.0000010 0.0038940 0.0019404 0.0000010 0.0038855 0.0029145 0.0019441 0.0019404 0.0000000 0.0038997 0.0029145 0.0078434 0.0068672 0.0078569 0.0078434 0.0029230 0.0019484 0.0029145 0.0019427 0.0038978 0.0108177 0.0068521 0.0029145 0.0000010 0.0128335 0.0128624 0.0138886 0.0068387 0.0148409 0.0098841 0.0079015 0.0098744 0.0098428 0.0078704 0.0118331 0.0118331 0.0098428 0.0098744 0.0108642 0.0178864 0.0158592 0.0199580 0.0178460 0.0139387 0.0148810 0.0168312 0.0058667 0.0000010 0.0000010 0.0000010 0.0000010 0.0000010 0.0118416 0.0078569 0.0098903 0.0088531 0.0068756 0.0088531 0.0078839 0.0078530 0.0088531 0.0078839 0.0098708 0.0088563 0.0118779 0.0088563 0.0088618 0.0078665 0.0118480 0.0098708 0.0098611 
Pettre     0.0294206 0.0168405 0.0158951 0.0158794 0.0029152 0.0149015 0.0097922 0.0058496 0.0058553 0.0108214 0.0098138 0.0188824 0.0178687 0.0178687 0.0178510 0.0219716 0.0199437 0.0178687 0.0118682 0.0138498 0.0118448 0.0118565 0.0098234 0.0128300 0.0138498 0.0128174 0.0108070 0.0118035 0.0128174 0.0128047 0.0118035 0.0138323 0.0128208 0.0118299 0.0148449 0.0118183 0.0068404 0.0108214 0.0118183 0.0108321 0.0108214 0.0160154 0.0150125 0.0199749 0.0139920 0.0160314 0.0149676 0.0149825 0.0160475 0.0098452 0.0108108 0.0118597 0.0148637 0.0118714 0.0088141 0.0078434 0.0108108 0.0088227 0.0098355 0.0108321 0.0209494 0.0199636 0.0058553 0.0058496 0.0048693 0.0068404 0.0048741 0.0118035 0.0118267 0.0128174 0.0108283 0.0108604 0.0148035 0.0108283 0.0108177 0.0148221 0.0128174 0.0128047 0.0138050 0.0147889 0.0128139 0.0189685 0.0128013 0.0138050 0.0148035 0.0128265 0.0168358 0.0128013 0.0128047 0.0088141 0.0088314 0.0117909 0.0148075 0.0128174 0.0127887 0.0127887 0.0118035 0.0127887 0.0127887 0.0118183 0.0118067 0.0048693 0.0029180 0.0128821 0.0138848 0.0128047 0.0118267 0.0118533 0.0148368 0.0118416 0.0117909 0.0158279 0.0108497 0.0158122 0.0158122 0.0148075 0.0128174 0.0128047 0.0128047 0.0148449 0.0138186 0.0158279 0.0128300 0.0158794 0.0179142 0.0178964 0.0128139 0.0128047 0.0128013 0.0117909 0.0128392 0.0148262 0.0148368 0.0128047 0.0118501 0.0138186 0.0137877 0.0158523 0.0138186 0.0108497 0.0108604 0.0108819 0.0138285 0.0148262 0.0138186 0.0118384 0.0118067 0.0168192 0.0128013 0.0138050 0.0158322 0.0118151 0.0128047 0.0128174 0.0158122 0.0148075 0.0117909 0.0127887 0.0128013 0.0158122 0.0118067 0.0128047 0.0108427 0.0128462 0.0138398 0.0068320 0.0138673 0.0138673 0.0139502 0.0169001 0.0159198 0.0159674 0.0159674 0.0098549 0.0098258 0.0058625 0.0048800 0.0058610 0.0058625 0.0039035 0.0058553 0.0058682 0.0039073 0.0078338 0.0048741 0.0058797 0.0058682 0.0038997 0.0000000 0.0048693 0.0108243 0.0098452 0.0108427 0.0108243 0.0048883 0.0039064 0.0048741 0.0038988 0.0068454 0.0128174 0.0098234 0.0048693 0.0039150 0.0158523 0.0158881 0.0169263 0.0098042 0.0178737 0.0128971 0.0109035 0.0128844 0.0128427 0.0108604 0.0148449 0.0148449 0.0128427 0.0128844 0.0138772 0.0209435 0.0189012 0.0230355 0.0208959 0.0169872 0.0179221 0.0198731 0.0088314 0.0038997 0.0039035 0.0038997 0.0039035 0.0038997 0.0148556 0.0108427 0.0129042 0.0118480 0.0098584 0.0118480 0.0108808 0.0108379 0.0118480 0.0108808 0.0128786 0.0108622 0.0149015 0.0118512 0.0118597 0.0108564 0.0148637 0.0128786 0.0128659 
Phaacu     0.0241473 0.0117909 0.0108390 0.0108283 0.0019366 0.0098540 0.0068153 0.0029081 0.0029109 0.0058553 0.0048681 0.0138013 0.0128013 0.0128013 0.0127887 0.0168405 0.0148368 0.0128013 0.0068672 0.0088314 0.0068538 0.0068605 0.0048728 0.0078319 0.0088314 0.0078242 0.0058481 0.0068303 0.0078242 0.0078166 0.0068303 0.0088205 0.0078261 0.0068454 0.0098162 0.0068387 0.0038864 0.0058553 0.0068387 0.0058610 0.0058553 0.0109210 0.0099269 0.0148597 0.0089211 0.0109319 0.0098975 0.0099073 0.0109428 0.0058667 0.0058496 0.0068621 0.0098294 0.0068689 0.0038864 0.0048741 0.0058496 0.0038902 0.0048788 0.0058610 0.0158322 0.0148515 0.0029109 0.0029081 0.0019366 0.0038864 0.0019385 0.0068303 0.0068437 0.0078242 0.0058595 0.0058768 0.0097897 0.0058595 0.0058538 0.0098018 0.0078242 0.0078166 0.0088033 0.0097801 0.0078223 0.0138635 0.0078146 0.0088033 0.0097897 0.0078299 0.0117880 0.0078146 0.0078166 0.0038864 0.0038940 0.0068236 0.0097922 0.0078242 0.0078070 0.0078070 0.0068303 0.0078070 0.0078070 0.0068387 0.0068320 0.0019366 0.0019385 0.0078626 0.0088531 0.0078166 0.0068437 0.0068588 0.0098114 0.0068521 0.0068236 0.0107938 0.0058710 0.0107832 0.0107832 0.0097922 0.0078242 0.0078166 0.0078166 0.0098162 0.0088119 0.0107938 0.0078319 0.0108283 0.0128335 0.0128208 0.0078223 0.0078166 0.0078146 0.0068236 0.0078376 0.0098042 0.0098114 0.0078166 0.0068571 0.0088119 0.0087925 0.0108108 0.0088119 0.0058710 0.0058768 0.0058883 0.0088183 0.0098042 0.0088119 0.0068503 0.0068320 0.0117764 0.0078146 0.0088033 0.0107964 0.0068370 0.0078166 0.0078242 0.0107832 0.0097922 0.0068236 0.0078070 0.0078146 0.0107832 0.0068320 0.0078166 0.0058667 0.0078415 0.0088249 0.0019366 0.0088422 0.0088422 0.0088946 0.0118331 0.0108564 0.0108886 0.0108886 0.0048883 0.0048741 0.0029145 0.0019408 0.0029137 0.0029145 0.0029173 0.0029109 0.0029173 0.0029201 0.0048681 0.0019385 0.0029230 0.0029173 0.0029145 0.0048693 0.0000000 0.0058567 0.0048836 0.0058667 0.0058567 0.0038968 0.0029194 0.0038855 0.0029137 0.0058467 0.0078242 0.0048728 0.0000010 0.0029258 0.0108108 0.0108350 0.0118512 0.0048634 0.0128047 0.0078723 0.0058999 0.0078646 0.0078395 0.0058768 0.0098162 0.0098162 0.0078395 0.0078646 0.0088487 0.0158279 0.0138149 0.0178814 0.0157923 0.0118931 0.0128392 0.0147848 0.0038940 0.0029145 0.0029173 0.0029145 0.0029173 0.0029145 0.0098234 0.0058667 0.0078762 0.0068554 0.0048896 0.0068554 0.0058869 0.0058639 0.0068554 0.0058869 0.0078607 0.0058768 0.0098540 0.0068571 0.0068621 0.0058739 0.0098294 0.0078607 0.0078530 
Pleela     0.0221135 0.0098162 0.0088596 0.0088509 0.0078261 0.0098664 0.0107964 0.0088141 0.0078338 0.0058625 0.0048741 0.0118183 0.0108214 0.0108214 0.0108108 0.0148449 0.0128462 0.0108214 0.0029266 0.0048788 0.0029209 0.0029237 0.0029209 0.0078415 0.0088422 0.0078338 0.0058553 0.0048741 0.0058625 0.0058567 0.0048741 0.0068538 0.0058639 0.0048848 0.0078453 0.0048800 0.0078357 0.0118331 0.0068470 0.0058682 0.0058625 0.0069096 0.0059218 0.0108350 0.0049281 0.0069164 0.0059043 0.0059101 0.0069232 0.0058739 0.0058567 0.0068705 0.0088249 0.0058739 0.0038912 0.0088444 0.0058567 0.0038950 0.0048848 0.0009687 0.0138398 0.0128589 0.0088227 0.0088141 0.0078261 0.0098162 0.0048800 0.0048741 0.0048836 0.0058625 0.0039026 0.0039140 0.0078242 0.0039026 0.0038988 0.0078338 0.0058625 0.0058567 0.0068404 0.0078166 0.0058610 0.0118714 0.0058553 0.0068404 0.0078242 0.0058667 0.0098138 0.0058553 0.0058567 0.0038912 0.0038988 0.0048693 0.0078261 0.0068470 0.0058496 0.0058496 0.0048741 0.0058496 0.0058496 0.0068470 0.0068404 0.0058567 0.0068470 0.0068806 0.0088651 0.0058567 0.0048836 0.0048943 0.0078415 0.0048896 0.0048693 0.0088227 0.0039102 0.0088141 0.0088141 0.0078261 0.0058625 0.0058567 0.0058567 0.0078453 0.0068470 0.0088227 0.0058682 0.0088509 0.0108486 0.0108379 0.0058610 0.0058567 0.0058553 0.0048693 0.0058725 0.0078357 0.0078415 0.0058567 0.0048931 0.0068470 0.0068320 0.0088357 0.0068470 0.0039102 0.0039140 0.0039217 0.0068521 0.0078357 0.0068470 0.0048883 0.0048753 0.0098042 0.0058553 0.0068404 0.0088249 0.0048788 0.0058567 0.0058625 0.0088141 0.0078261 0.0048693 0.0058496 0.0058553 0.0088141 0.0068404 0.0078261 0.0058739 0.0078511 0.0088357 0.0058567 0.0088531 0.0088531 0.0089056 0.0078434 0.0068689 0.0068892 0.0068892 0.0000010 0.0009694 0.0058696 0.0068554 0.0058682 0.0058696 0.0078511 0.0068470 0.0058754 0.0078588 0.0078434 0.0048800 0.0058869 0.0058754 0.0078434 0.0108243 0.0058567 0.0000000 0.0000010 0.0009696 0.0000010 0.0088487 0.0088487 0.0088227 0.0078415 0.0098234 0.0118331 0.0048788 0.0058567 0.0068739 0.0098042 0.0098258 0.0108379 0.0048693 0.0108243 0.0058985 0.0039294 0.0058927 0.0058739 0.0039140 0.0078453 0.0078453 0.0058739 0.0058927 0.0068756 0.0138361 0.0118299 0.0158794 0.0138050 0.0109035 0.0108534 0.0128013 0.0038988 0.0078434 0.0078511 0.0088335 0.0078511 0.0088335 0.0078511 0.0009696 0.0078858 0.0058768 0.0048955 0.0068638 0.0058941 0.0058710 0.0068638 0.0058941 0.0078703 0.0068722 0.0098664 0.0068654 0.0068705 0.0058811 0.0098417 0.0078703 0.0078626 
Plemul     0.0211208 0.0088401 0.0078801 0.0078723 0.0068521 0.0088849 0.0098210 0.0078395 0.0068588 0.0048883 0.0039016 0.0098428 0.0088487 0.0088487 0.0088401 0.0128589 0.0108642 0.0088487 0.0019484 0.0038978 0.0019446 0.0019465 0.0019484 0.0068655 0.0078646 0.0068588 0.0048824 0.0039016 0.0048883 0.0048836 0.0039016 0.0058782 0.0048896 0.0039102 0.0068689 0.0039064 0.0068605 0.0108534 0.0058725 0.0048931 0.0048883 0.0059203 0.0049330 0.0088596 0.0039410 0.0059261 0.0049184 0.0049233 0.0059320 0.0048979 0.0048836 0.0058927 0.0078588 0.0049039 0.0029201 0.0078665 0.0048836 0.0029230 0.0039102 0.0009696 0.0118565 0.0108749 0.0078472 0.0078395 0.0068521 0.0088401 0.0039064 0.0039016 0.0039092 0.0048883 0.0029287 0.0029373 0.0068503 0.0029287 0.0029258 0.0068588 0.0048883 0.0048836 0.0058667 0.0068437 0.0048871 0.0108886 0.0048824 0.0058667 0.0068503 0.0048919 0.0088379 0.0048824 0.0048836 0.0029201 0.0029258 0.0038978 0.0068521 0.0058725 0.0048776 0.0048776 0.0039016 0.0048776 0.0048776 0.0058725 0.0058667 0.0048836 0.0058725 0.0059013 0.0078839 0.0048836 0.0039092 0.0039179 0.0068655 0.0039140 0.0038978 0.0078472 0.0029344 0.0078395 0.0078395 0.0068521 0.0048883 0.0048836 0.0048836 0.0068689 0.0058725 0.0078472 0.0048931 0.0078723 0.0098682 0.0098584 0.0048871 0.0048836 0.0048824 0.0038978 0.0048967 0.0068605 0.0068655 0.0048836 0.0039169 0.0058725 0.0058595 0.0078588 0.0058725 0.0029344 0.0029373 0.0029431 0.0058768 0.0068605 0.0058725 0.0039130 0.0039026 0.0088292 0.0048824 0.0058667 0.0078492 0.0039054 0.0048836 0.0048883 0.0078395 0.0068521 0.0038978 0.0048776 0.0048824 0.0078395 0.0058667 0.0068521 0.0048979 0.0068739 0.0078588 0.0048836 0.0078665 0.0078665 0.0079054 0.0068672 0.0058855 0.0059028 0.0059028 0.0000010 0.0000010 0.0048943 0.0058797 0.0048931 0.0048943 0.0068739 0.0058725 0.0048991 0.0068807 0.0068672 0.0039064 0.0049088 0.0048991 0.0068672 0.0098452 0.0048836 0.0000010 0.0000000 0.0009696 0.0000010 0.0078704 0.0078704 0.0078472 0.0068655 0.0088465 0.0108534 0.0039054 0.0048836 0.0058956 0.0088401 0.0088596 0.0098708 0.0038978 0.0098452 0.0049184 0.0029488 0.0049136 0.0048979 0.0029373 0.0068689 0.0068689 0.0048979 0.0049136 0.0058970 0.0128554 0.0108497 0.0148957 0.0128265 0.0099184 0.0088749 0.0118228 0.0029258 0.0068672 0.0068739 0.0078569 0.0068739 0.0078569 0.0068739 0.0009696 0.0069044 0.0049003 0.0039188 0.0058869 0.0049148 0.0048955 0.0058869 0.0049148 0.0068908 0.0058941 0.0088849 0.0058883 0.0058927 0.0049039 0.0088618 0.0068908 0.0068841 
Plepar     0.0221517 0.0098331 0.0088749 0.0088662 0.0078395 0.0098832 0.0108150 0.0088292 0.0078472 0.0058725 0.0048824 0.0108390 0.0098428 0.0098428 0.0098331 0.0138635 0.0118650 0.0098428 0.0029258 0.0048776 0.0029201 0.0029230 0.0029258 0.0078549 0.0088574 0.0078472 0.0058653 0.0048824 0.0058725 0.0058667 0.0048824 0.0068655 0.0058739 0.0048931 0.0078588 0.0048883 0.0078492 0.0118533 0.0068588 0.0058782 0.0058725 0.0069147 0.0059261 0.0098549 0.0049317 0.0069215 0.0059086 0.0059145 0.0069284 0.0058840 0.0058667 0.0068824 0.0088509 0.0058912 0.0038978 0.0088596 0.0058667 0.0039016 0.0048931 0.0000010 0.0128589 0.0118768 0.0088379 0.0088292 0.0078395 0.0098331 0.0048883 0.0048824 0.0048919 0.0058725 0.0039092 0.0039207 0.0078376 0.0039092 0.0039054 0.0078472 0.0058725 0.0058667 0.0068521 0.0078299 0.0058710 0.0118918 0.0058653 0.0068521 0.0078376 0.0058768 0.0098307 0.0058653 0.0058667 0.0038978 0.0039054 0.0048776 0.0078395 0.0068588 0.0058595 0.0058595 0.0048824 0.0058595 0.0058595 0.0068588 0.0068521 0.0058667 0.0068588 0.0068925 0.0088793 0.0058667 0.0048919 0.0049027 0.0078549 0.0048979 0.0048776 0.0088379 0.0039169 0.0088292 0.0088292 0.0078395 0.0058725 0.0058667 0.0058667 0.0078588 0.0068588 0.0088379 0.0058782 0.0088662 0.0108671 0.0108564 0.0058710 0.0058667 0.0058653 0.0048776 0.0058825 0.0078492 0.0078549 0.0058667 0.0049015 0.0068588 0.0068437 0.0088509 0.0068588 0.0039169 0.0039207 0.0039284 0.0068638 0.0078492 0.0068588 0.0048967 0.0048836 0.0098210 0.0058653 0.0068521 0.0088401 0.0048871 0.0058667 0.0058725 0.0088292 0.0078395 0.0048776 0.0058595 0.0058653 0.0088292 0.0068521 0.0078395 0.0058840 0.0078646 0.0088509 0.0058667 0.0088596 0.0088596 0.0089034 0.0078569 0.0068739 0.0068943 0.0068943 0.0000010 0.0009696 0.0058797 0.0068672 0.0058782 0.0058797 0.0078646 0.0068588 0.0058855 0.0078723 0.0078569 0.0048883 0.0058970 0.0058855 0.0078569 0.0108427 0.0058667 0.0009696 0.0009696 0.0000000 0.0009696 0.0088640 0.0088640 0.0088379 0.0078549 0.0098403 0.0118533 0.0048871 0.0058667 0.0068858 0.0098331 0.0098549 0.0108700 0.0048776 0.0108427 0.0059086 0.0039361 0.0059028 0.0058840 0.0039207 0.0078588 0.0078588 0.0058840 0.0059028 0.0068875 0.0138597 0.0118501 0.0159065 0.0138285 0.0109224 0.0098719 0.0128221 0.0039054 0.0078569 0.0078646 0.0088487 0.0078646 0.0088487 0.0078646 0.0000010 0.0078995 0.0058869 0.0049039 0.0068756 0.0059043 0.0058811 0.0068756 0.0059043 0.0078839 0.0068841 0.0098832 0.0068773 0.0068824 0.0058912 0.0098584 0.0078839 0.0078762 
Plestr     0.0221135 0.0098162 0.0088596 0.0088509 0.0078261 0.0098664 0.0107964 0.0088141 0.0078338 0.0058625 0.0048741 0.0118183 0.0108214 0.0108214 0.0108108 0.0148449 0.0128462 0.0108214 0.0029266 0.0048788 0.0029209 0.0029237 0.0029209 0.0078415 0.0088422 0.0078338 0.0058553 0.0048741 0.0058625 0.0058567 0.0048741 0.0068538 0.0058639 0.0048848 0.0078453 0.0048800 0.0078357 0.0118331 0.0068470 0.0058682 0.0058625 0.0069096 0.0059218 0.0108350 0.0049281 0.0069164 0.0059043 0.0059101 0.0069232 0.0058739 0.0058567 0.0068705 0.0088249 0.0058739 0.0038912 0.0088444 0.0058567 0.0038950 0.0048848 0.0009687 0.0138398 0.0128589 0.0088227 0.0088141 0.0078261 0.0098162 0.0048800 0.0048741 0.0048836 0.0058625 0.0039026 0.0039140 0.0078242 0.0039026 0.0038988 0.0078338 0.0058625 0.0058567 0.0068404 0.0078166 0.0058610 0.0118714 0.0058553 0.0068404 0.0078242 0.0058667 0.0098138 0.0058553 0.0058567 0.0038912 0.0038988 0.0048693 0.0078261 0.0068470 0.0058496 0.0058496 0.0048741 0.0058496 0.0058496 0.0068470 0.0068404 0.0058567 0.0068470 0.0068806 0.0088651 0.0058567 0.0048836 0.0048943 0.0078415 0.0048896 0.0048693 0.0088227 0.0039102 0.0088141 0.0088141 0.0078261 0.0058625 0.0058567 0.0058567 0.0078453 0.0068470 0.0088227 0.0058682 0.0088509 0.0108486 0.0108379 0.0058610 0.0058567 0.0058553 0.0048693 0.0058725 0.0078357 0.0078415 0.0058567 0.0048931 0.0068470 0.0068320 0.0088357 0.0068470 0.0039102 0.0039140 0.0039217 0.0068521 0.0078357 0.0068470 0.0048883 0.0048753 0.0098042 0.0058553 0.0068404 0.0088249 0.0048788 0.0058567 0.0058625 0.0088141 0.0078261 0.0048693 0.0058496 0.0058553 0.0088141 0.0068404 0.0078261 0.0058739 0.0078511 0.0088357 0.0058567 0.0088531 0.0088531 0.0089056 0.0078434 0.0068689 0.0068892 0.0068892 0.0000010 0.0009694 0.0058696 0.0068554 0.0058682 0.0058696 0.0078511 0.0068470 0.0058754 0.0078588 0.0078434 0.0048800 0.0058869 0.0058754 0.0078434 0.0108243 0.0058567 0.0000010 0.0000010 0.0009696 0.0000000 0.0088487 0.0088487 0.0088227 0.0078415 0.0098234 0.0118331 0.0048788 0.0058567 0.0068739 0.0098042 0.0098258 0.0108379 0.0048693 0.0108243 0.0058985 0.0039294 0.0058927 0.0058739 0.0039140 0.0078453 0.0078453 0.0058739 0.0058927 0.0068756 0.0138361 0.0118299 0.0158794 0.0138050 0.0109035 0.0108534 0.0128013 0.0038988 0.0078434 0.0078511 0.0088335 0.0078511 0.0088335 0.0078511 0.0009696 0.0078858 0.0058768 0.0048955 0.0068638 0.0058941 0.0058710 0.0068638 0.0058941 0.0078703 0.0068722 0.0098664 0.0068654 0.0068705 0.0058811 0.0098417 0.0078703 0.0078626 
Pscbab     0.0273686 0.0128392 0.0118853 0.0118735 0.0019441 0.0118832 0.0078279 0.0048764 0.0048764 0.0088465 0.0078453 0.0168813 0.0158706 0.0158706 0.0158549 0.0199580 0.0179349 0.0158706 0.0098817 0.0118618 0.0098622 0.0098719 0.0078530 0.0108470 0.0118618 0.0108363 0.0088356 0.0098282 0.0108363 0.0108256 0.0098282 0.0118461 0.0108390 0.0098500 0.0128554 0.0098403 0.0058653 0.0098403 0.0098403 0.0088553 0.0088465 0.0140021 0.0130003 0.0179628 0.0119835 0.0140161 0.0129614 0.0129744 0.0140302 0.0078704 0.0088379 0.0088662 0.0128716 0.0098841 0.0068503 0.0068655 0.0088379 0.0068571 0.0078627 0.0088553 0.0189389 0.0179528 0.0048811 0.0048764 0.0038968 0.0058653 0.0038968 0.0098282 0.0098476 0.0088465 0.0078607 0.0078839 0.0128189 0.0078607 0.0088443 0.0128348 0.0088465 0.0108256 0.0118228 0.0128063 0.0108336 0.0149295 0.0108229 0.0118228 0.0128189 0.0108443 0.0148433 0.0108229 0.0108256 0.0068503 0.0068638 0.0098185 0.0128221 0.0108229 0.0108123 0.0108123 0.0098282 0.0108123 0.0108123 0.0098403 0.0098307 0.0038968 0.0019441 0.0098779 0.0108749 0.0108256 0.0098476 0.0098695 0.0108470 0.0098597 0.0098185 0.0138384 0.0088705 0.0138248 0.0118228 0.0128221 0.0108363 0.0108256 0.0108256 0.0128554 0.0118345 0.0118345 0.0108470 0.0118735 0.0138910 0.0138772 0.0108336 0.0108256 0.0108229 0.0098185 0.0088617 0.0108390 0.0128475 0.0108256 0.0098670 0.0118345 0.0118082 0.0138597 0.0118345 0.0078762 0.0078839 0.0078995 0.0098476 0.0108390 0.0118345 0.0098573 0.0098307 0.0128221 0.0108229 0.0098307 0.0138422 0.0098379 0.0108256 0.0098403 0.0118228 0.0108256 0.0098185 0.0108123 0.0108229 0.0118228 0.0098307 0.0108256 0.0088640 0.0108604 0.0118533 0.0058581 0.0118768 0.0118768 0.0119477 0.0148998 0.0139186 0.0139602 0.0139602 0.0078781 0.0078549 0.0048824 0.0039016 0.0048811 0.0048824 0.0029258 0.0048811 0.0048871 0.0029287 0.0068503 0.0038968 0.0048967 0.0048871 0.0029230 0.0048883 0.0038968 0.0088487 0.0078704 0.0088640 0.0088487 0.0000000 0.0009743 0.0019441 0.0009715 0.0009724 0.0118345 0.0078530 0.0038968 0.0029373 0.0138597 0.0138910 0.0149229 0.0078376 0.0158750 0.0109035 0.0089144 0.0108927 0.0108577 0.0088792 0.0128554 0.0128554 0.0108577 0.0108927 0.0118853 0.0189336 0.0168981 0.0210154 0.0188906 0.0149767 0.0159180 0.0178715 0.0068638 0.0029230 0.0029258 0.0029258 0.0029258 0.0029258 0.0098500 0.0088640 0.0098939 0.0088574 0.0078723 0.0088574 0.0078879 0.0078569 0.0088574 0.0078879 0.0098744 0.0088596 0.0118832 0.0088596 0.0088662 0.0088662 0.0118533 0.0098744 0.0098646 
Psccur     0.0273686 0.0148474 0.0138972 0.0138834 0.0009706 0.0129042 0.0078279 0.0038968 0.0039006 0.0088465 0.0078453 0.0168813 0.0158706 0.0158706 0.0158549 0.0199580 0.0179349 0.0158706 0.0098817 0.0118618 0.0098622 0.0098719 0.0078530 0.0108470 0.0118618 0.0108363 0.0088356 0.0098282 0.0108363 0.0108256 0.0098282 0.0118461 0.0108390 0.0098500 0.0128554 0.0098403 0.0048824 0.0088465 0.0098403 0.0088553 0.0088465 0.0140021 0.0130003 0.0179449 0.0119835 0.0140161 0.0129614 0.0129744 0.0140302 0.0078627 0.0088379 0.0098744 0.0128716 0.0098841 0.0068503 0.0058782 0.0088379 0.0068571 0.0078627 0.0088553 0.0189389 0.0179528 0.0039006 0.0038968 0.0029194 0.0048824 0.0029222 0.0098282 0.0098476 0.0108363 0.0088530 0.0088792 0.0128189 0.0088530 0.0088443 0.0128348 0.0108363 0.0108256 0.0118228 0.0128063 0.0108336 0.0169581 0.0108229 0.0118228 0.0128189 0.0108443 0.0148433 0.0108123 0.0108256 0.0068503 0.0068638 0.0098185 0.0128221 0.0108363 0.0108123 0.0108123 0.0098282 0.0108123 0.0108123 0.0098403 0.0098307 0.0029194 0.0009715 0.0108915 0.0118918 0.0108256 0.0098476 0.0098695 0.0128475 0.0098597 0.0098185 0.0138384 0.0088705 0.0138248 0.0138248 0.0128221 0.0108363 0.0108256 0.0108256 0.0128554 0.0118345 0.0138384 0.0108470 0.0138834 0.0158951 0.0158951 0.0108336 0.0108256 0.0108229 0.0098185 0.0108550 0.0128392 0.0128475 0.0108256 0.0098670 0.0118345 0.0118082 0.0138597 0.0118345 0.0088705 0.0088792 0.0088968 0.0118432 0.0128392 0.0118345 0.0098573 0.0098307 0.0148287 0.0108229 0.0118228 0.0138422 0.0098379 0.0108256 0.0108363 0.0138248 0.0128221 0.0098185 0.0108123 0.0108229 0.0138248 0.0098307 0.0108256 0.0088640 0.0108497 0.0118533 0.0048764 0.0118768 0.0118768 0.0119477 0.0148998 0.0139186 0.0139463 0.0139602 0.0078781 0.0078549 0.0039054 0.0029258 0.0039044 0.0039054 0.0019503 0.0039006 0.0039092 0.0019522 0.0058710 0.0029222 0.0039169 0.0039092 0.0019484 0.0039064 0.0029194 0.0088487 0.0078704 0.0088640 0.0088487 0.0009743 0.0000000 0.0009715 0.0000010 0.0029251 0.0108363 0.0078530 0.0029194 0.0019560 0.0138597 0.0138910 0.0149229 0.0078376 0.0158750 0.0109035 0.0089144 0.0108927 0.0108577 0.0088792 0.0128554 0.0128554 0.0108577 0.0108927 0.0118853 0.0189336 0.0168981 0.0210154 0.0188906 0.0149767 0.0159180 0.0178715 0.0068638 0.0019484 0.0019503 0.0019484 0.0019503 0.0019484 0.0128646 0.0088640 0.0108994 0.0098646 0.0078801 0.0098646 0.0088946 0.0088596 0.0098646 0.0088946 0.0108886 0.0088793 0.0129042 0.0098682 0.0098744 0.0088749 0.0128716 0.0108886 0.0108778 
Pscmar     0.0272856 0.0148035 0.0138559 0.0138422 0.0019385 0.0128659 0.0078050 0.0048621 0.0048621 0.0088205 0.0078223 0.0168312 0.0158235 0.0158235 0.0158079 0.0198984 0.0178814 0.0158235 0.0098525 0.0118267 0.0098331 0.0098428 0.0078299 0.0108150 0.0118267 0.0108044 0.0088097 0.0097993 0.0108044 0.0107938 0.0097993 0.0118112 0.0108070 0.0098210 0.0128174 0.0098114 0.0058481 0.0098114 0.0098114 0.0088292 0.0088205 0.0139602 0.0129614 0.0179092 0.0119477 0.0139742 0.0129228 0.0129356 0.0139881 0.0078472 0.0088119 0.0098452 0.0128335 0.0098549 0.0068303 0.0068454 0.0088119 0.0068370 0.0078395 0.0088292 0.0188824 0.0178992 0.0048669 0.0048621 0.0038855 0.0058481 0.0038855 0.0097993 0.0098185 0.0108044 0.0088270 0.0088530 0.0127811 0.0088270 0.0088183 0.0127969 0.0108044 0.0107938 0.0117880 0.0127686 0.0108017 0.0169075 0.0107911 0.0117880 0.0127811 0.0108123 0.0147994 0.0107911 0.0107938 0.0068303 0.0068437 0.0097897 0.0127843 0.0107911 0.0107805 0.0107805 0.0097993 0.0107805 0.0107805 0.0098114 0.0098018 0.0038855 0.0019385 0.0108593 0.0118565 0.0107938 0.0098185 0.0098403 0.0128095 0.0098307 0.0097897 0.0137975 0.0088443 0.0137839 0.0137839 0.0127843 0.0108044 0.0107938 0.0107938 0.0128174 0.0117995 0.0137975 0.0098210 0.0138422 0.0158636 0.0158479 0.0108017 0.0107938 0.0107911 0.0097897 0.0108229 0.0128013 0.0128095 0.0107938 0.0098379 0.0117995 0.0117734 0.0138186 0.0117995 0.0088443 0.0088530 0.0088705 0.0118082 0.0128013 0.0117995 0.0098282 0.0098018 0.0147848 0.0097993 0.0117880 0.0138013 0.0098089 0.0107938 0.0108044 0.0137839 0.0127843 0.0097897 0.0107805 0.0107911 0.0137839 0.0098018 0.0107938 0.0088379 0.0108283 0.0118183 0.0058410 0.0118416 0.0118416 0.0119121 0.0148556 0.0138772 0.0139186 0.0139186 0.0078549 0.0078319 0.0048681 0.0038902 0.0048669 0.0048681 0.0029173 0.0048669 0.0048728 0.0029201 0.0068303 0.0038855 0.0048824 0.0048728 0.0029145 0.0048741 0.0038855 0.0088227 0.0078472 0.0088379 0.0088227 0.0019441 0.0009715 0.0000000 0.0000010 0.0029166 0.0117995 0.0078299 0.0038855 0.0029287 0.0138186 0.0138498 0.0148785 0.0078146 0.0158279 0.0108711 0.0088880 0.0108604 0.0108256 0.0088530 0.0128174 0.0128174 0.0108256 0.0108604 0.0118501 0.0188771 0.0168478 0.0209525 0.0188344 0.0149320 0.0158706 0.0178184 0.0068437 0.0029145 0.0029173 0.0029173 0.0029173 0.0029173 0.0128265 0.0088379 0.0108778 0.0098355 0.0078569 0.0098355 0.0088684 0.0088335 0.0098355 0.0088684 0.0108564 0.0098390 0.0128659 0.0098390 0.0098452 0.0088487 0.0128335 0.0108564 0.0108457 
Pscmrg     0.0262718 0.0138149 0.0128646 0.0128519 0.0009687 0.0118747 0.0068286 0.0038892 0.0038892 0.0078395 0.0068437 0.0158392 0.0148327 0.0148327 0.0148181 0.0189012 0.0168860 0.0148327 0.0088662 0.0108390 0.0088487 0.0088574 0.0068503 0.0098307 0.0108390 0.0098210 0.0078299 0.0088183 0.0098210 0.0098114 0.0088183 0.0108256 0.0098234 0.0088379 0.0118299 0.0088292 0.0048728 0.0088292 0.0088292 0.0078472 0.0078395 0.0129614 0.0119629 0.0169122 0.0109507 0.0129744 0.0119272 0.0119391 0.0129873 0.0068655 0.0078319 0.0088596 0.0118448 0.0088684 0.0058538 0.0058667 0.0078319 0.0058595 0.0068588 0.0078472 0.0178864 0.0169028 0.0038930 0.0038892 0.0029137 0.0048728 0.0029137 0.0088183 0.0088356 0.0098210 0.0078453 0.0078684 0.0117966 0.0078453 0.0078376 0.0118112 0.0098210 0.0098114 0.0108044 0.0117850 0.0098185 0.0159109 0.0098089 0.0108044 0.0117966 0.0098282 0.0138111 0.0098089 0.0098114 0.0058538 0.0058653 0.0088097 0.0117995 0.0098089 0.0097993 0.0097993 0.0088183 0.0097993 0.0097993 0.0088292 0.0088205 0.0029137 0.0009687 0.0098708 0.0108671 0.0098114 0.0088356 0.0088553 0.0118228 0.0088465 0.0088097 0.0128095 0.0078607 0.0127969 0.0127969 0.0117995 0.0098210 0.0098114 0.0098114 0.0118299 0.0108150 0.0128095 0.0098210 0.0128519 0.0148703 0.0148556 0.0098185 0.0098114 0.0098089 0.0088097 0.0098379 0.0118151 0.0118228 0.0098114 0.0088530 0.0108150 0.0107911 0.0128300 0.0108150 0.0078607 0.0078684 0.0078839 0.0108229 0.0118151 0.0108150 0.0088443 0.0088205 0.0137975 0.0097993 0.0108044 0.0128139 0.0088270 0.0098114 0.0098210 0.0127969 0.0117995 0.0088097 0.0097993 0.0098089 0.0127969 0.0088205 0.0098114 0.0078549 0.0098428 0.0108321 0.0048669 0.0108534 0.0108534 0.0109181 0.0138635 0.0128844 0.0129228 0.0129228 0.0068722 0.0068521 0.0038940 0.0029173 0.0038930 0.0038940 0.0019446 0.0038930 0.0038978 0.0019465 0.0058538 0.0029137 0.0039054 0.0038978 0.0019427 0.0038988 0.0029137 0.0078415 0.0068655 0.0078549 0.0078415 0.0009715 0.0000010 0.0000010 0.0000000 0.0019441 0.0108150 0.0068503 0.0029137 0.0019522 0.0128300 0.0128589 0.0138848 0.0068370 0.0148368 0.0098817 0.0078995 0.0098719 0.0098403 0.0078684 0.0118299 0.0118299 0.0098403 0.0098719 0.0108604 0.0178814 0.0158549 0.0199524 0.0178410 0.0139348 0.0148769 0.0168265 0.0058653 0.0019427 0.0019446 0.0019446 0.0019446 0.0019446 0.0118384 0.0078549 0.0098877 0.0088509 0.0068739 0.0088509 0.0078820 0.0078511 0.0088509 0.0078820 0.0098682 0.0088531 0.0118747 0.0088531 0.0088596 0.0078646 0.0118448 0.0098682 0.0098584 
Pscple     0.0262718 0.0138149 0.0128646 0.0128519 0.0038892 0.0138848 0.0087989 0.0068286 0.0058524 0.0098210 0.0088183 0.0178587 0.0168478 0.0168478 0.0168312 0.0209375 0.0189147 0.0168478 0.0108604 0.0128392 0.0108390 0.0108497 0.0088270 0.0118228 0.0128392 0.0118112 0.0098089 0.0108017 0.0118112 0.0117995 0.0108017 0.0128221 0.0118151 0.0108256 0.0138323 0.0108150 0.0078223 0.0118112 0.0108150 0.0098307 0.0098210 0.0149892 0.0139881 0.0189442 0.0129708 0.0150042 0.0139463 0.0139602 0.0150192 0.0088465 0.0098114 0.0108534 0.0138498 0.0108642 0.0078223 0.0088292 0.0098114 0.0078299 0.0088379 0.0098307 0.0199182 0.0189336 0.0068352 0.0068286 0.0058467 0.0078223 0.0048716 0.0108017 0.0108229 0.0098210 0.0088356 0.0088617 0.0137930 0.0088356 0.0098185 0.0138111 0.0098210 0.0117995 0.0127969 0.0137794 0.0118082 0.0159109 0.0117966 0.0127969 0.0137930 0.0118198 0.0158192 0.0117966 0.0117995 0.0078223 0.0078376 0.0107911 0.0137975 0.0128095 0.0117850 0.0117850 0.0108017 0.0117850 0.0117850 0.0108150 0.0108044 0.0058467 0.0029166 0.0118714 0.0128716 0.0117995 0.0108229 0.0108470 0.0118228 0.0108363 0.0107911 0.0148140 0.0098476 0.0147994 0.0127969 0.0137975 0.0118112 0.0117995 0.0117995 0.0138323 0.0128095 0.0128095 0.0118228 0.0128519 0.0148703 0.0148556 0.0118082 0.0117995 0.0117966 0.0107911 0.0098379 0.0118151 0.0138248 0.0117995 0.0108443 0.0128095 0.0127811 0.0148368 0.0128095 0.0088530 0.0088617 0.0088792 0.0108229 0.0118151 0.0128095 0.0108336 0.0108044 0.0137975 0.0117966 0.0108044 0.0148181 0.0108123 0.0117995 0.0108150 0.0127969 0.0117995 0.0107911 0.0117850 0.0117966 0.0127969 0.0108044 0.0117995 0.0098403 0.0118384 0.0128300 0.0078126 0.0128554 0.0128554 0.0129321 0.0158794 0.0148998 0.0149444 0.0149444 0.0088553 0.0088292 0.0058595 0.0048776 0.0058581 0.0058595 0.0039016 0.0068352 0.0058653 0.0039054 0.0078299 0.0048716 0.0058768 0.0058653 0.0038978 0.0068454 0.0058467 0.0098234 0.0088465 0.0098403 0.0098234 0.0009724 0.0029251 0.0029166 0.0019441 0.0000000 0.0138111 0.0088270 0.0058467 0.0048967 0.0148368 0.0148703 0.0159039 0.0088097 0.0168525 0.0118853 0.0098963 0.0118735 0.0118345 0.0098573 0.0138323 0.0138323 0.0118345 0.0118735 0.0128646 0.0199126 0.0178765 0.0219967 0.0198675 0.0159612 0.0168981 0.0188479 0.0078376 0.0038978 0.0039016 0.0048776 0.0039016 0.0048776 0.0118384 0.0098403 0.0118918 0.0108427 0.0088574 0.0108427 0.0098744 0.0098355 0.0108427 0.0098744 0.0118682 0.0108564 0.0138848 0.0108457 0.0108534 0.0098525 0.0138498 0.0118682 0.0118565 
Psephi     0.0284026 0.0178687 0.0169243 0.0169075 0.0098018 0.0159286 0.0147848 0.0107938 0.0108044 0.0098355 0.0108177 0.0199182 0.0189012 0.0189012 0.0188824 0.0230190 0.0209853 0.0189012 0.0128844 0.0148703 0.0128589 0.0128716 0.0108283 0.0138460 0.0148703 0.0138323 0.0098234 0.0128139 0.0138323 0.0138186 0.0128139 0.0148515 0.0138361 0.0128427 0.0158680 0.0128300 0.0098138 0.0138323 0.0108321 0.0098452 0.0098355 0.0170526 0.0160475 0.0210182 0.0150234 0.0170698 0.0159994 0.0160154 0.0170869 0.0098549 0.0098258 0.0128751 0.0158881 0.0128879 0.0098138 0.0108321 0.0118183 0.0098234 0.0108427 0.0118416 0.0198984 0.0189147 0.0108044 0.0107938 0.0098018 0.0108070 0.0078319 0.0128139 0.0128392 0.0138323 0.0118384 0.0118735 0.0158235 0.0118384 0.0118267 0.0158435 0.0138323 0.0138186 0.0148221 0.0158079 0.0138285 0.0200092 0.0138149 0.0148221 0.0158235 0.0138422 0.0178637 0.0138149 0.0138186 0.0098138 0.0098331 0.0128013 0.0158279 0.0138323 0.0138013 0.0138013 0.0128139 0.0138013 0.0138013 0.0108321 0.0108214 0.0078242 0.0098114 0.0139024 0.0149081 0.0138186 0.0128392 0.0128681 0.0158592 0.0128554 0.0128013 0.0168525 0.0118618 0.0168358 0.0168358 0.0158279 0.0138323 0.0138186 0.0138186 0.0158680 0.0148368 0.0168525 0.0138460 0.0169075 0.0189495 0.0189307 0.0138285 0.0138186 0.0138149 0.0128013 0.0138559 0.0158479 0.0158592 0.0138186 0.0128646 0.0148368 0.0148035 0.0168786 0.0148368 0.0118618 0.0118735 0.0118971 0.0148474 0.0158479 0.0148368 0.0128519 0.0128174 0.0178460 0.0138149 0.0148221 0.0168572 0.0128265 0.0138186 0.0138323 0.0168358 0.0158279 0.0128013 0.0138013 0.0138149 0.0168358 0.0108214 0.0118183 0.0098549 0.0118565 0.0128497 0.0058553 0.0148892 0.0148892 0.0149784 0.0179321 0.0169506 0.0170015 0.0170015 0.0108642 0.0108321 0.0088314 0.0098234 0.0088292 0.0088314 0.0108283 0.0088205 0.0088401 0.0108390 0.0108177 0.0078319 0.0078646 0.0088401 0.0108177 0.0128174 0.0078242 0.0118331 0.0108534 0.0118533 0.0118331 0.0118345 0.0108363 0.0117995 0.0108150 0.0138111 0.0000000 0.0108283 0.0078242 0.0088662 0.0168786 0.0169169 0.0169432 0.0108070 0.0189065 0.0139186 0.0119207 0.0139048 0.0138597 0.0118735 0.0158680 0.0158680 0.0138597 0.0139048 0.0148998 0.0198928 0.0199381 0.0219747 0.0219372 0.0180016 0.0179399 0.0209107 0.0098331 0.0108177 0.0108283 0.0108177 0.0108283 0.0108177 0.0158794 0.0118533 0.0139263 0.0128624 0.0108671 0.0128624 0.0118950 0.0118480 0.0128624 0.0118950 0.0138986 0.0118747 0.0159286 0.0128659 0.0128751 0.0118682 0.0158881 0.0138986 0.0138848 
Regcal     0.0231315 0.0108044 0.0098500 0.0098403 0.0068370 0.0088651 0.0097993 0.0078223 0.0068437 0.0048776 0.0000010 0.0128095 0.0118112 0.0118112 0.0117995 0.0158435 0.0138422 0.0118112 0.0058840 0.0078472 0.0058725 0.0058782 0.0038968 0.0068503 0.0078472 0.0068437 0.0048716 0.0058524 0.0068437 0.0068370 0.0058524 0.0078376 0.0068454 0.0058653 0.0088314 0.0058595 0.0068454 0.0108283 0.0058595 0.0048824 0.0048776 0.0099233 0.0089299 0.0138635 0.0079269 0.0099332 0.0089034 0.0089123 0.0099431 0.0048871 0.0048728 0.0058797 0.0088422 0.0058855 0.0009687 0.0078492 0.0048728 0.0009696 0.0019465 0.0048824 0.0148368 0.0138559 0.0078299 0.0078223 0.0068370 0.0088205 0.0038978 0.0058524 0.0058638 0.0068437 0.0048811 0.0048955 0.0088075 0.0048811 0.0048764 0.0088183 0.0068437 0.0068370 0.0078223 0.0087989 0.0068419 0.0128681 0.0068352 0.0078223 0.0088075 0.0068486 0.0108017 0.0068352 0.0068370 0.0009687 0.0009706 0.0058467 0.0088097 0.0078299 0.0068286 0.0068286 0.0058524 0.0068286 0.0068286 0.0058595 0.0058538 0.0048728 0.0058595 0.0068773 0.0078665 0.0068370 0.0058638 0.0058768 0.0088270 0.0058710 0.0058467 0.0098089 0.0048907 0.0097993 0.0097993 0.0088097 0.0068437 0.0068370 0.0068370 0.0088314 0.0078299 0.0098089 0.0068503 0.0098403 0.0118416 0.0118299 0.0068419 0.0068370 0.0068352 0.0058467 0.0068553 0.0088205 0.0088270 0.0068370 0.0058753 0.0078299 0.0078126 0.0098234 0.0078299 0.0048907 0.0048955 0.0049051 0.0078356 0.0088205 0.0078299 0.0058695 0.0058538 0.0107911 0.0068352 0.0078223 0.0098114 0.0058581 0.0068370 0.0068437 0.0097993 0.0088097 0.0058467 0.0068286 0.0058524 0.0097993 0.0058538 0.0068370 0.0048871 0.0068588 0.0078415 0.0048728 0.0078569 0.0078569 0.0079035 0.0108427 0.0098646 0.0098939 0.0098939 0.0039092 0.0038978 0.0048836 0.0058667 0.0048824 0.0048836 0.0068588 0.0058595 0.0048883 0.0068655 0.0068521 0.0038978 0.0048979 0.0048883 0.0068521 0.0098234 0.0048728 0.0048788 0.0039054 0.0048871 0.0048788 0.0078530 0.0078530 0.0078299 0.0068503 0.0088270 0.0108283 0.0000000 0.0048728 0.0058825 0.0098234 0.0098452 0.0108593 0.0019404 0.0118151 0.0068858 0.0049147 0.0068790 0.0068571 0.0048955 0.0088314 0.0088314 0.0068571 0.0068790 0.0078627 0.0148327 0.0128221 0.0168813 0.0147994 0.0119019 0.0118461 0.0137930 0.0009706 0.0068521 0.0068588 0.0078395 0.0068588 0.0078395 0.0088379 0.0048871 0.0068892 0.0058739 0.0039102 0.0058739 0.0049039 0.0048848 0.0058739 0.0049039 0.0068756 0.0058811 0.0088651 0.0058754 0.0058797 0.0048931 0.0088422 0.0068756 0.0068689 
Sarcar     0.0241473 0.0117909 0.0108390 0.0108283 0.0019366 0.0098540 0.0068153 0.0029081 0.0029109 0.0058553 0.0048681 0.0138013 0.0128013 0.0128013 0.0127887 0.0168405 0.0148368 0.0128013 0.0068672 0.0088314 0.0068538 0.0068605 0.0048728 0.0078319 0.0088314 0.0078242 0.0058481 0.0068303 0.0078242 0.0078166 0.0068303 0.0088205 0.0078261 0.0068454 0.0098162 0.0068387 0.0038864 0.0058553 0.0068387 0.0058610 0.0058553 0.0109210 0.0099269 0.0148597 0.0089211 0.0109319 0.0098975 0.0099073 0.0109428 0.0058667 0.0058496 0.0068621 0.0098294 0.0068689 0.0038864 0.0048741 0.0058496 0.0038902 0.0048788 0.0058610 0.0158322 0.0148515 0.0029109 0.0029081 0.0019366 0.0038864 0.0019385 0.0068303 0.0068437 0.0078242 0.0058595 0.0058768 0.0097897 0.0058595 0.0058538 0.0098018 0.0078242 0.0078166 0.0088033 0.0097801 0.0078223 0.0138635 0.0078146 0.0088033 0.0097897 0.0078299 0.0117880 0.0078146 0.0078166 0.0038864 0.0038940 0.0068236 0.0097922 0.0078242 0.0078070 0.0078070 0.0068303 0.0078070 0.0078070 0.0068387 0.0068320 0.0019366 0.0019385 0.0078626 0.0088531 0.0078166 0.0068437 0.0068588 0.0098114 0.0068521 0.0068236 0.0107938 0.0058710 0.0107832 0.0107832 0.0097922 0.0078242 0.0078166 0.0078166 0.0098162 0.0088119 0.0107938 0.0078319 0.0108283 0.0128335 0.0128208 0.0078223 0.0078166 0.0078146 0.0068236 0.0078376 0.0098042 0.0098114 0.0078166 0.0068571 0.0088119 0.0087925 0.0108108 0.0088119 0.0058710 0.0058768 0.0058883 0.0088183 0.0098042 0.0088119 0.0068503 0.0068320 0.0117764 0.0078146 0.0088033 0.0107964 0.0068370 0.0078166 0.0078242 0.0107832 0.0097922 0.0068236 0.0078070 0.0078146 0.0107832 0.0068320 0.0078166 0.0058667 0.0078415 0.0088249 0.0019366 0.0088422 0.0088422 0.0088946 0.0118331 0.0108564 0.0108886 0.0108886 0.0048883 0.0048741 0.0029145 0.0019408 0.0029137 0.0029145 0.0029173 0.0029109 0.0029173 0.0029201 0.0048681 0.0019385 0.0029230 0.0029173 0.0029145 0.0048693 0.0000010 0.0058567 0.0048836 0.0058667 0.0058567 0.0038968 0.0029194 0.0038855 0.0029137 0.0058467 0.0078242 0.0048728 0.0000000 0.0029258 0.0108108 0.0108350 0.0118512 0.0048634 0.0128047 0.0078723 0.0058999 0.0078646 0.0078395 0.0058768 0.0098162 0.0098162 0.0078395 0.0078646 0.0088487 0.0158279 0.0138149 0.0178814 0.0157923 0.0118931 0.0128392 0.0147848 0.0038940 0.0029145 0.0029173 0.0029145 0.0029173 0.0029145 0.0098234 0.0058667 0.0078762 0.0068554 0.0048896 0.0068554 0.0058869 0.0058639 0.0068554 0.0058869 0.0078607 0.0058768 0.0098540 0.0068571 0.0068621 0.0058739 0.0098294 0.0078607 0.0078530 
Simdia     0.0253094 0.0128519 0.0118971 0.0118853 0.0009731 0.0109053 0.0078453 0.0039054 0.0039092 0.0068722 0.0058768 0.0138696 0.0128646 0.0128646 0.0128519 0.0169243 0.0159224 0.0128646 0.0078957 0.0098719 0.0078801 0.0078879 0.0058825 0.0078704 0.0088662 0.0078627 0.0068638 0.0078530 0.0088553 0.0088465 0.0078530 0.0098597 0.0088574 0.0078704 0.0108642 0.0078627 0.0039102 0.0088662 0.0078627 0.0068790 0.0068722 0.0119868 0.0109865 0.0159471 0.0099728 0.0119988 0.0109537 0.0109646 0.0120108 0.0058956 0.0068655 0.0078820 0.0108778 0.0078976 0.0048871 0.0048991 0.0068655 0.0048919 0.0058840 0.0068790 0.0169243 0.0159382 0.0039092 0.0039054 0.0029258 0.0048931 0.0019503 0.0078530 0.0078684 0.0088553 0.0068773 0.0068976 0.0108336 0.0068773 0.0068705 0.0108470 0.0088553 0.0088465 0.0098403 0.0108229 0.0088530 0.0149444 0.0088443 0.0098403 0.0108336 0.0088617 0.0128475 0.0088443 0.0088465 0.0048871 0.0048967 0.0078453 0.0108363 0.0088553 0.0088356 0.0088356 0.0078530 0.0088356 0.0088356 0.0078627 0.0078549 0.0019484 0.0009741 0.0089001 0.0098975 0.0088465 0.0078684 0.0078859 0.0108577 0.0078781 0.0078453 0.0118461 0.0068908 0.0118345 0.0118345 0.0108363 0.0088553 0.0088465 0.0088465 0.0108642 0.0098500 0.0118461 0.0088640 0.0118853 0.0139048 0.0138910 0.0088530 0.0088465 0.0088443 0.0078453 0.0088705 0.0108497 0.0108577 0.0088465 0.0078839 0.0098500 0.0098282 0.0118650 0.0098500 0.0068908 0.0068976 0.0069112 0.0098573 0.0108497 0.0098500 0.0078762 0.0078549 0.0128348 0.0088443 0.0098403 0.0118501 0.0078607 0.0088465 0.0088553 0.0118345 0.0108363 0.0078453 0.0088356 0.0088443 0.0118345 0.0078549 0.0088465 0.0068858 0.0088749 0.0098646 0.0029258 0.0098841 0.0098841 0.0099431 0.0128971 0.0119154 0.0119510 0.0119510 0.0059014 0.0058840 0.0009724 0.0009724 0.0029315 0.0009724 0.0000010 0.0029287 0.0009734 0.0000010 0.0029251 0.0019503 0.0009753 0.0009734 0.0000010 0.0039150 0.0029258 0.0068739 0.0058956 0.0068858 0.0068739 0.0029373 0.0019560 0.0029287 0.0019522 0.0048967 0.0088662 0.0058825 0.0029258 0.0000000 0.0118650 0.0118918 0.0118950 0.0058710 0.0138734 0.0089101 0.0069249 0.0089012 0.0088727 0.0068976 0.0108642 0.0108642 0.0088727 0.0089012 0.0098915 0.0169196 0.0148916 0.0189903 0.0168813 0.0139626 0.0128857 0.0158662 0.0048967 0.0000010 0.0000010 0.0000010 0.0000010 0.0000010 0.0108711 0.0068858 0.0089144 0.0078820 0.0059028 0.0078820 0.0069096 0.0068824 0.0078820 0.0069096 0.0088968 0.0068976 0.0109053 0.0078839 0.0078898 0.0068943 0.0108778 0.0088968 0.0088880 
Spaery     0.0294206 0.0168405 0.0158951 0.0158794 0.0128047 0.0149015 0.0158122 0.0138050 0.0128174 0.0108214 0.0098138 0.0188824 0.0178687 0.0178687 0.0178510 0.0219716 0.0199437 0.0168358 0.0118682 0.0138498 0.0118448 0.0118565 0.0098234 0.0128300 0.0138498 0.0128174 0.0108070 0.0118035 0.0128174 0.0128047 0.0118035 0.0138323 0.0128208 0.0118299 0.0148449 0.0118183 0.0128208 0.0168786 0.0118183 0.0108321 0.0108214 0.0160154 0.0150125 0.0199749 0.0139920 0.0160314 0.0139540 0.0149825 0.0160475 0.0108427 0.0108108 0.0118597 0.0068236 0.0038930 0.0088141 0.0138535 0.0108108 0.0088227 0.0098355 0.0098234 0.0209494 0.0199636 0.0138186 0.0138050 0.0128047 0.0148262 0.0098258 0.0118035 0.0118267 0.0128174 0.0108283 0.0108604 0.0148035 0.0108283 0.0098234 0.0148221 0.0128174 0.0128047 0.0138050 0.0147889 0.0128139 0.0189685 0.0128013 0.0138050 0.0148035 0.0128265 0.0168358 0.0128013 0.0128047 0.0088141 0.0088314 0.0117909 0.0148075 0.0138186 0.0127887 0.0127887 0.0118035 0.0127887 0.0127887 0.0118183 0.0118067 0.0108108 0.0118183 0.0128821 0.0138848 0.0128047 0.0118267 0.0118533 0.0148368 0.0118416 0.0117909 0.0158279 0.0108497 0.0158122 0.0158122 0.0148075 0.0128174 0.0128047 0.0128047 0.0148449 0.0128174 0.0158279 0.0128300 0.0158794 0.0169001 0.0168833 0.0128139 0.0128047 0.0128013 0.0117909 0.0128392 0.0148262 0.0148368 0.0128047 0.0118501 0.0138186 0.0137877 0.0158523 0.0138186 0.0108497 0.0108604 0.0108819 0.0138285 0.0148262 0.0138186 0.0118384 0.0118067 0.0168192 0.0128013 0.0138050 0.0158322 0.0108177 0.0128047 0.0128174 0.0158122 0.0148075 0.0117909 0.0127887 0.0128013 0.0158122 0.0118067 0.0128047 0.0108427 0.0128462 0.0128370 0.0108108 0.0138673 0.0138673 0.0139502 0.0169001 0.0159198 0.0159674 0.0159674 0.0088487 0.0098258 0.0108350 0.0118331 0.0108321 0.0108350 0.0128462 0.0118183 0.0108457 0.0128589 0.0128335 0.0098258 0.0108671 0.0108457 0.0128335 0.0158523 0.0108108 0.0098042 0.0088401 0.0098331 0.0098042 0.0138597 0.0138597 0.0138186 0.0128300 0.0148368 0.0168786 0.0098234 0.0108108 0.0118650 0.0000000 0.0019408 0.0088141 0.0098042 0.0178737 0.0128971 0.0109035 0.0128844 0.0128427 0.0108604 0.0148449 0.0148449 0.0128427 0.0128844 0.0138772 0.0209435 0.0189012 0.0230355 0.0208959 0.0180067 0.0179221 0.0198731 0.0088314 0.0128335 0.0128462 0.0138361 0.0128462 0.0138361 0.0148556 0.0098331 0.0118832 0.0118480 0.0098584 0.0118480 0.0108808 0.0108379 0.0118480 0.0108808 0.0128786 0.0118629 0.0149015 0.0118512 0.0118597 0.0108564 0.0148637 0.0128786 0.0128659 
Spamar     0.0294892 0.0168786 0.0159312 0.0159154 0.0128335 0.0149353 0.0158479 0.0138361 0.0128462 0.0108457 0.0098355 0.0189253 0.0179092 0.0179092 0.0178914 0.0220218 0.0199892 0.0168739 0.0118950 0.0138810 0.0118714 0.0118832 0.0098452 0.0128589 0.0138810 0.0128462 0.0108321 0.0118299 0.0128462 0.0128335 0.0118299 0.0138635 0.0128497 0.0118565 0.0148785 0.0118448 0.0128497 0.0169169 0.0118448 0.0108564 0.0108457 0.0160520 0.0150468 0.0200206 0.0140239 0.0160681 0.0139857 0.0150167 0.0160843 0.0108671 0.0108350 0.0118864 0.0068387 0.0039016 0.0088335 0.0138848 0.0108350 0.0088422 0.0098584 0.0098452 0.0209972 0.0200092 0.0138498 0.0138361 0.0128335 0.0138535 0.0098487 0.0118299 0.0118533 0.0128462 0.0108534 0.0108857 0.0148368 0.0108534 0.0108427 0.0148556 0.0128462 0.0128335 0.0138361 0.0148221 0.0128427 0.0190118 0.0128300 0.0138361 0.0148368 0.0128554 0.0168739 0.0128300 0.0128335 0.0088335 0.0088509 0.0118183 0.0148409 0.0138498 0.0128174 0.0128174 0.0118299 0.0128174 0.0128174 0.0118448 0.0118331 0.0108350 0.0118448 0.0129112 0.0139162 0.0128335 0.0118533 0.0118800 0.0148703 0.0118682 0.0118183 0.0158636 0.0108749 0.0158479 0.0158479 0.0148409 0.0128462 0.0128335 0.0128335 0.0148785 0.0128462 0.0158636 0.0128589 0.0159154 0.0169384 0.0169216 0.0128427 0.0128335 0.0128300 0.0118183 0.0128681 0.0148597 0.0148703 0.0128335 0.0118768 0.0138498 0.0138186 0.0158881 0.0138498 0.0108749 0.0108857 0.0109072 0.0138597 0.0148597 0.0138498 0.0118650 0.0118331 0.0168572 0.0128300 0.0138361 0.0158680 0.0108427 0.0128335 0.0128462 0.0158479 0.0148409 0.0118183 0.0128174 0.0128300 0.0158479 0.0118331 0.0128335 0.0108671 0.0128751 0.0128659 0.0108350 0.0138986 0.0138986 0.0139819 0.0169384 0.0159559 0.0160038 0.0160038 0.0088684 0.0098487 0.0108593 0.0118597 0.0108564 0.0108593 0.0128751 0.0118448 0.0108700 0.0128879 0.0128624 0.0098487 0.0108915 0.0108700 0.0128624 0.0158881 0.0108350 0.0098258 0.0088596 0.0098549 0.0098258 0.0138910 0.0138910 0.0138498 0.0128589 0.0148703 0.0169169 0.0098452 0.0108350 0.0118918 0.0019408 0.0000000 0.0088335 0.0098258 0.0179142 0.0129263 0.0109289 0.0129135 0.0128716 0.0108857 0.0148785 0.0148785 0.0128716 0.0129135 0.0139086 0.0209913 0.0189442 0.0230884 0.0209435 0.0180478 0.0179449 0.0199182 0.0088509 0.0128624 0.0128751 0.0138673 0.0128751 0.0138673 0.0148892 0.0098549 0.0119100 0.0118747 0.0098806 0.0118747 0.0109053 0.0108622 0.0118747 0.0109053 0.0129077 0.0118897 0.0149353 0.0118779 0.0118864 0.0108808 0.0148974 0.0129077 0.0128949 
Tanirs     0.0305905 0.0179192 0.0169723 0.0169553 0.0138573 0.0159737 0.0168833 0.0148637 0.0138711 0.0108622 0.0108486 0.0199749 0.0189549 0.0189549 0.0189360 0.0230851 0.0210453 0.0179142 0.0129205 0.0149122 0.0128949 0.0129077 0.0108593 0.0138848 0.0149122 0.0138711 0.0098514 0.0128497 0.0138711 0.0138573 0.0128497 0.0148933 0.0138749 0.0128786 0.0159127 0.0128659 0.0138749 0.0179600 0.0108622 0.0108729 0.0108622 0.0171013 0.0160933 0.0210784 0.0150661 0.0171186 0.0160449 0.0160610 0.0171358 0.0108837 0.0108515 0.0129112 0.0038912 0.0048896 0.0098417 0.0149163 0.0118512 0.0098514 0.0108729 0.0108593 0.0220565 0.0210664 0.0148785 0.0148637 0.0138573 0.0158925 0.0108622 0.0128497 0.0128751 0.0138711 0.0118714 0.0119068 0.0158680 0.0118714 0.0118597 0.0158881 0.0138711 0.0138573 0.0148637 0.0158523 0.0138673 0.0200664 0.0138535 0.0148637 0.0158680 0.0138810 0.0179142 0.0138535 0.0138573 0.0098417 0.0098611 0.0128370 0.0158724 0.0148785 0.0138398 0.0138398 0.0128497 0.0138398 0.0138398 0.0108622 0.0108515 0.0118512 0.0128659 0.0139416 0.0149501 0.0138573 0.0128751 0.0129042 0.0148933 0.0128914 0.0128370 0.0169001 0.0118950 0.0168833 0.0168833 0.0158724 0.0138711 0.0138573 0.0138573 0.0159127 0.0148785 0.0169001 0.0138848 0.0169553 0.0190035 0.0189845 0.0138673 0.0138573 0.0138535 0.0128370 0.0138948 0.0158925 0.0159039 0.0138573 0.0129007 0.0148785 0.0148449 0.0169263 0.0148785 0.0118950 0.0119068 0.0119305 0.0148892 0.0158925 0.0148785 0.0128879 0.0128532 0.0178964 0.0138535 0.0148637 0.0169048 0.0118597 0.0138573 0.0138711 0.0168833 0.0158724 0.0128370 0.0138398 0.0138535 0.0168833 0.0108515 0.0118512 0.0098708 0.0128949 0.0128856 0.0108515 0.0149311 0.0149311 0.0150208 0.0179830 0.0169987 0.0170499 0.0170499 0.0098806 0.0108622 0.0118779 0.0128821 0.0118747 0.0118779 0.0139024 0.0128659 0.0118897 0.0139162 0.0138886 0.0108622 0.0119133 0.0118897 0.0138886 0.0169263 0.0118512 0.0108379 0.0098708 0.0108700 0.0108379 0.0149229 0.0149229 0.0148785 0.0138848 0.0159039 0.0169432 0.0108593 0.0118512 0.0118950 0.0088141 0.0088335 0.0000000 0.0108379 0.0189602 0.0139579 0.0119542 0.0139440 0.0138986 0.0119068 0.0159127 0.0159127 0.0138986 0.0139440 0.0149419 0.0220502 0.0199949 0.0241576 0.0219998 0.0191019 0.0179449 0.0209703 0.0098611 0.0138886 0.0139024 0.0148974 0.0139024 0.0148974 0.0159242 0.0108700 0.0129369 0.0128984 0.0108974 0.0128984 0.0119283 0.0118811 0.0128984 0.0119283 0.0139377 0.0129148 0.0159737 0.0129019 0.0129112 0.0119014 0.0159330 0.0139377 0.0139239 
Tchdha     0.0230851 0.0107832 0.0098307 0.0098210 0.0068236 0.0088476 0.0097801 0.0078070 0.0068303 0.0048681 0.0019385 0.0127843 0.0117880 0.0117880 0.0117764 0.0158122 0.0138149 0.0117880 0.0058725 0.0078319 0.0058610 0.0058667 0.0038892 0.0068370 0.0078319 0.0068303 0.0048621 0.0058410 0.0068303 0.0068236 0.0058410 0.0078223 0.0068320 0.0058538 0.0088141 0.0058481 0.0068320 0.0108070 0.0058481 0.0048728 0.0048681 0.0099037 0.0089123 0.0138361 0.0079113 0.0099135 0.0088859 0.0088946 0.0099233 0.0048776 0.0048634 0.0058682 0.0088249 0.0058739 0.0009668 0.0078338 0.0048634 0.0009677 0.0019427 0.0048728 0.0148075 0.0138285 0.0078146 0.0078070 0.0068236 0.0088033 0.0038902 0.0058410 0.0058524 0.0068303 0.0048716 0.0048859 0.0087903 0.0048716 0.0048669 0.0088011 0.0068303 0.0068236 0.0078070 0.0087817 0.0068286 0.0128427 0.0068219 0.0078070 0.0087903 0.0068352 0.0107805 0.0068219 0.0068236 0.0009668 0.0009687 0.0058353 0.0087925 0.0078146 0.0068153 0.0068153 0.0058410 0.0068153 0.0068153 0.0058481 0.0058424 0.0048634 0.0058481 0.0068638 0.0078511 0.0068236 0.0058524 0.0058653 0.0088097 0.0058595 0.0058353 0.0097897 0.0048811 0.0097801 0.0097801 0.0087925 0.0068303 0.0068236 0.0068236 0.0088141 0.0078146 0.0097897 0.0068370 0.0098210 0.0118183 0.0118067 0.0068286 0.0068236 0.0068219 0.0058353 0.0068419 0.0088033 0.0088097 0.0068236 0.0058638 0.0078146 0.0077974 0.0098042 0.0078146 0.0048811 0.0048859 0.0048955 0.0078203 0.0088033 0.0078146 0.0058581 0.0058424 0.0107699 0.0068219 0.0078070 0.0097922 0.0058467 0.0068236 0.0068303 0.0097801 0.0087925 0.0058353 0.0068153 0.0058410 0.0097801 0.0058424 0.0068236 0.0048776 0.0068454 0.0078261 0.0048634 0.0078415 0.0078415 0.0078879 0.0108214 0.0098452 0.0098744 0.0098744 0.0039016 0.0038902 0.0048741 0.0058553 0.0048728 0.0048741 0.0068454 0.0058481 0.0048788 0.0068521 0.0068387 0.0038902 0.0048883 0.0048788 0.0068387 0.0098042 0.0048634 0.0048693 0.0038978 0.0048776 0.0048693 0.0078376 0.0078376 0.0078146 0.0068370 0.0088097 0.0108070 0.0019404 0.0048634 0.0058710 0.0098042 0.0098258 0.0108379 0.0000000 0.0117909 0.0068722 0.0049051 0.0068655 0.0068437 0.0048859 0.0088141 0.0088141 0.0068437 0.0068655 0.0078472 0.0148035 0.0127969 0.0168478 0.0147703 0.0118783 0.0118228 0.0137658 0.0009687 0.0068387 0.0068454 0.0078242 0.0068454 0.0078242 0.0088205 0.0048776 0.0068756 0.0058625 0.0039026 0.0058625 0.0048943 0.0048753 0.0058625 0.0048943 0.0068621 0.0058696 0.0088476 0.0058639 0.0058682 0.0048836 0.0088249 0.0068621 0.0068554 
Telbif     0.0294206 0.0128208 0.0118682 0.0118565 0.0148075 0.0169263 0.0178283 0.0158122 0.0148221 0.0128174 0.0118035 0.0188824 0.0178687 0.0178687 0.0178510 0.0219716 0.0199437 0.0178687 0.0118682 0.0138498 0.0118448 0.0118565 0.0098234 0.0148368 0.0158636 0.0148221 0.0128013 0.0058625 0.0048741 0.0068487 0.0048741 0.0048728 0.0128208 0.0118299 0.0148449 0.0118183 0.0148262 0.0189065 0.0138186 0.0128300 0.0128174 0.0149784 0.0139780 0.0189549 0.0139920 0.0149933 0.0149676 0.0149825 0.0150083 0.0128427 0.0128047 0.0128462 0.0168833 0.0138810 0.0107964 0.0158680 0.0128047 0.0108070 0.0118299 0.0108321 0.0209494 0.0199636 0.0158279 0.0158122 0.0148075 0.0168405 0.0118183 0.0058625 0.0048836 0.0088335 0.0058739 0.0048979 0.0078242 0.0058739 0.0058682 0.0068387 0.0088335 0.0088249 0.0098162 0.0107964 0.0088314 0.0159198 0.0088227 0.0098162 0.0108070 0.0088401 0.0128174 0.0088227 0.0068487 0.0107964 0.0108177 0.0078261 0.0068320 0.0098258 0.0088141 0.0088141 0.0078338 0.0088141 0.0088141 0.0138186 0.0138050 0.0128047 0.0138186 0.0138886 0.0138498 0.0048693 0.0078492 0.0078665 0.0108321 0.0078588 0.0058567 0.0118183 0.0068739 0.0118067 0.0118067 0.0068320 0.0048741 0.0068487 0.0048693 0.0088249 0.0058553 0.0118183 0.0048788 0.0108427 0.0118331 0.0118215 0.0068538 0.0048693 0.0088227 0.0058567 0.0078472 0.0088141 0.0108321 0.0048693 0.0078646 0.0058553 0.0078261 0.0118363 0.0058553 0.0048931 0.0039092 0.0049075 0.0098331 0.0088141 0.0058553 0.0078569 0.0078357 0.0128047 0.0068470 0.0098162 0.0118215 0.0058682 0.0068487 0.0068387 0.0118067 0.0108108 0.0078261 0.0088141 0.0088227 0.0118067 0.0138050 0.0148075 0.0128427 0.0148556 0.0158523 0.0128047 0.0158838 0.0158838 0.0159789 0.0169001 0.0159198 0.0159674 0.0159674 0.0098549 0.0098258 0.0128335 0.0138361 0.0128300 0.0128335 0.0148556 0.0138186 0.0128462 0.0148703 0.0148409 0.0118183 0.0128716 0.0128462 0.0148409 0.0178737 0.0128047 0.0108243 0.0098452 0.0108427 0.0108243 0.0158750 0.0158750 0.0158279 0.0148368 0.0168525 0.0189065 0.0118151 0.0128047 0.0138734 0.0178737 0.0179142 0.0189602 0.0117909 0.0000000 0.0068807 0.0039246 0.0039054 0.0038978 0.0039092 0.0048693 0.0048693 0.0038978 0.0039054 0.0039016 0.0199239 0.0178864 0.0220093 0.0198786 0.0169872 0.0169075 0.0188584 0.0108177 0.0148409 0.0148556 0.0158479 0.0148556 0.0158479 0.0108457 0.0108427 0.0118682 0.0128497 0.0118565 0.0138535 0.0118682 0.0128370 0.0138535 0.0128879 0.0128462 0.0138711 0.0169263 0.0138573 0.0138673 0.0108283 0.0168833 0.0148933 0.0148785 
Telbra     0.0243256 0.0078820 0.0069164 0.0069096 0.0098622 0.0119370 0.0128646 0.0108604 0.0098719 0.0078801 0.0068790 0.0139010 0.0128936 0.0128936 0.0128809 0.0169628 0.0149444 0.0128936 0.0069164 0.0088946 0.0069027 0.0069096 0.0049075 0.0098817 0.0108964 0.0098719 0.0078704 0.0029351 0.0029351 0.0039188 0.0029323 0.0039179 0.0078820 0.0068943 0.0098877 0.0068875 0.0098744 0.0139186 0.0088749 0.0078879 0.0078801 0.0109895 0.0099891 0.0139540 0.0089856 0.0110005 0.0099692 0.0099792 0.0110115 0.0078957 0.0078723 0.0088968 0.0119068 0.0089144 0.0058840 0.0108994 0.0078723 0.0058898 0.0068943 0.0059028 0.0159471 0.0149593 0.0108711 0.0108604 0.0098622 0.0118768 0.0068875 0.0029351 0.0029380 0.0019522 0.0009769 0.0009788 0.0058840 0.0009769 0.0029380 0.0049027 0.0019522 0.0039188 0.0049039 0.0058840 0.0039217 0.0109348 0.0039179 0.0049039 0.0058898 0.0039255 0.0078801 0.0039179 0.0039188 0.0058840 0.0058956 0.0029323 0.0048979 0.0049088 0.0039140 0.0039140 0.0029351 0.0039140 0.0039140 0.0088749 0.0088662 0.0078723 0.0088749 0.0089202 0.0099073 0.0029323 0.0029409 0.0029474 0.0059028 0.0029445 0.0029323 0.0068875 0.0019623 0.0068807 0.0068807 0.0048979 0.0029351 0.0039188 0.0029323 0.0009724 0.0039179 0.0068875 0.0029380 0.0069027 0.0058970 0.0058912 0.0039217 0.0029323 0.0039179 0.0029323 0.0039255 0.0029287 0.0059028 0.0029323 0.0029467 0.0039179 0.0048979 0.0068976 0.0039179 0.0009779 0.0009779 0.0009808 0.0049124 0.0029287 0.0039179 0.0029438 0.0029359 0.0078723 0.0039179 0.0049039 0.0068892 0.0029380 0.0039188 0.0029351 0.0068807 0.0058912 0.0029323 0.0039140 0.0039179 0.0068807 0.0088662 0.0098622 0.0078957 0.0098939 0.0108886 0.0078723 0.0109102 0.0109102 0.0099665 0.0119186 0.0109348 0.0109676 0.0109676 0.0049233 0.0049088 0.0078898 0.0088859 0.0078879 0.0078898 0.0098939 0.0088749 0.0078976 0.0099037 0.0098841 0.0068875 0.0079132 0.0078976 0.0098841 0.0128971 0.0078723 0.0058985 0.0049184 0.0059086 0.0058985 0.0109035 0.0109035 0.0108711 0.0098817 0.0118853 0.0139186 0.0068858 0.0078723 0.0089101 0.0128971 0.0129263 0.0139579 0.0068722 0.0068807 0.0000000 0.0000010 0.0000010 0.0029380 0.0000010 0.0039188 0.0039188 0.0029380 0.0009788 0.0019579 0.0149295 0.0129064 0.0169920 0.0148957 0.0119802 0.0119240 0.0138834 0.0058956 0.0098841 0.0098939 0.0108857 0.0098939 0.0108857 0.0059101 0.0059086 0.0089233 0.0078995 0.0069096 0.0088968 0.0079151 0.0078917 0.0088968 0.0079230 0.0089056 0.0089090 0.0119370 0.0089001 0.0089056 0.0069010 0.0119068 0.0099198 0.0099099 
Telbri     0.0222799 0.0059072 0.0049366 0.0049317 0.0078839 0.0099395 0.0108764 0.0088792 0.0078917 0.0059057 0.0049099 0.0119049 0.0109007 0.0109007 0.0108899 0.0149551 0.0129414 0.0109007 0.0049366 0.0069130 0.0049269 0.0049317 0.0029423 0.0078995 0.0089078 0.0078917 0.0058984 0.0000010 0.0000010 0.0009779 0.0000010 0.0009772 0.0059072 0.0049208 0.0079035 0.0049160 0.0078937 0.0119207 0.0068976 0.0059115 0.0059057 0.0089834 0.0079843 0.0119510 0.0069837 0.0089924 0.0079684 0.0079763 0.0090014 0.0059173 0.0058999 0.0069147 0.0099135 0.0069284 0.0039197 0.0089101 0.0058999 0.0039236 0.0049208 0.0039323 0.0139425 0.0129543 0.0088880 0.0088792 0.0078839 0.0098890 0.0049160 0.0000010 0.0000010 0.0009772 0.0000010 0.0000010 0.0029365 0.0000010 0.0000010 0.0019574 0.0009772 0.0019579 0.0029402 0.0039197 0.0019594 0.0089388 0.0019574 0.0029402 0.0039236 0.0019613 0.0059057 0.0019574 0.0000010 0.0039197 0.0039274 0.0009762 0.0019555 0.0029431 0.0019555 0.0019555 0.0009772 0.0019555 0.0019555 0.0068976 0.0068908 0.0058999 0.0068976 0.0069318 0.0079191 0.0000010 0.0009791 0.0009817 0.0039323 0.0009808 0.0000010 0.0049160 0.0000010 0.0049111 0.0049111 0.0019555 0.0000010 0.0009779 0.0000010 0.0009762 0.0009772 0.0049160 0.0000010 0.0049269 0.0049220 0.0049172 0.0009782 0.0000010 0.0019574 0.0000010 0.0019613 0.0019555 0.0039323 0.0000010 0.0009810 0.0009772 0.0019555 0.0049233 0.0009772 0.0000010 0.0000010 0.0000010 0.0029452 0.0019555 0.0009772 0.0009801 0.0009779 0.0058999 0.0009772 0.0029402 0.0049172 0.0000010 0.0009779 0.0009772 0.0049111 0.0039246 0.0009762 0.0019555 0.0019574 0.0049111 0.0068908 0.0078839 0.0059173 0.0079093 0.0089012 0.0058999 0.0089189 0.0089189 0.0079664 0.0099233 0.0089388 0.0089655 0.0089655 0.0029517 0.0029431 0.0059130 0.0069061 0.0059115 0.0059130 0.0079093 0.0068976 0.0059188 0.0079171 0.0079015 0.0049160 0.0059305 0.0059188 0.0079015 0.0109035 0.0058999 0.0039294 0.0029488 0.0039361 0.0039294 0.0089144 0.0089144 0.0088880 0.0078995 0.0098963 0.0119207 0.0049147 0.0058999 0.0069249 0.0109035 0.0109289 0.0119542 0.0049051 0.0039246 0.0000010 0.0000000 0.0000010 0.0000010 0.0000010 0.0009779 0.0009779 0.0000010 0.0000010 0.0000010 0.0129286 0.0109115 0.0149809 0.0128985 0.0099752 0.0099283 0.0118901 0.0039274 0.0079015 0.0079093 0.0088990 0.0079093 0.0088990 0.0039371 0.0039361 0.0069352 0.0059203 0.0049317 0.0069147 0.0059320 0.0059145 0.0069147 0.0059379 0.0069215 0.0069232 0.0099395 0.0069164 0.0069215 0.0049256 0.0099135 0.0079289 0.0079211 
TeldhN     0.0243010 0.0078743 0.0069096 0.0069027 0.0098525 0.0119251 0.0128519 0.0108497 0.0098622 0.0078723 0.0068722 0.0138872 0.0128809 0.0128809 0.0128681 0.0169459 0.0149295 0.0128809 0.0069096 0.0088859 0.0068959 0.0069027 0.0049027 0.0098719 0.0108857 0.0098622 0.0078627 0.0019527 0.0009741 0.0029330 0.0009741 0.0009734 0.0078743 0.0068875 0.0098779 0.0068807 0.0098646 0.0139048 0.0088662 0.0078801 0.0078723 0.0099665 0.0089677 0.0139401 0.0089767 0.0099765 0.0099593 0.0099692 0.0099864 0.0078879 0.0078646 0.0078898 0.0118950 0.0089056 0.0058782 0.0108886 0.0078646 0.0058840 0.0068875 0.0058970 0.0159312 0.0149444 0.0108604 0.0108497 0.0098525 0.0118650 0.0068807 0.0019527 0.0009760 0.0029323 0.0019527 0.0009769 0.0039092 0.0019527 0.0019546 0.0029287 0.0029323 0.0039150 0.0048991 0.0058782 0.0039179 0.0109240 0.0039140 0.0048991 0.0058840 0.0039217 0.0078723 0.0039140 0.0029330 0.0058782 0.0058898 0.0029294 0.0029258 0.0049039 0.0039102 0.0039102 0.0029323 0.0039102 0.0039102 0.0088662 0.0088574 0.0078646 0.0088662 0.0089113 0.0088859 0.0009731 0.0029380 0.0029445 0.0058970 0.0029416 0.0019508 0.0068807 0.0019604 0.0068739 0.0068739 0.0029258 0.0009741 0.0029330 0.0009731 0.0019484 0.0019503 0.0068807 0.0009750 0.0059028 0.0058912 0.0058855 0.0029351 0.0009731 0.0039140 0.0019508 0.0029373 0.0029258 0.0058970 0.0009731 0.0029438 0.0019503 0.0039102 0.0068908 0.0019503 0.0009760 0.0000010 0.0009788 0.0049075 0.0029258 0.0019503 0.0029409 0.0029330 0.0068739 0.0029323 0.0048991 0.0068824 0.0019546 0.0029330 0.0019503 0.0068739 0.0058855 0.0029294 0.0039102 0.0039140 0.0068739 0.0088574 0.0098525 0.0078879 0.0098841 0.0108778 0.0078646 0.0108994 0.0108994 0.0099566 0.0119068 0.0109240 0.0109566 0.0109566 0.0049184 0.0049039 0.0078820 0.0088771 0.0078801 0.0078820 0.0098841 0.0088662 0.0078898 0.0098939 0.0098744 0.0068807 0.0079054 0.0078898 0.0098744 0.0128844 0.0078646 0.0058927 0.0049136 0.0059028 0.0058927 0.0108927 0.0108927 0.0108604 0.0098719 0.0118735 0.0139048 0.0068790 0.0078646 0.0089012 0.0128844 0.0129135 0.0139440 0.0068655 0.0039054 0.0000010 0.0000010 0.0000000 0.0000010 0.0000010 0.0009731 0.0009731 0.0000010 0.0000010 0.0000010 0.0149147 0.0128936 0.0169750 0.0148810 0.0119683 0.0119121 0.0138696 0.0058898 0.0098744 0.0098841 0.0108749 0.0098841 0.0108749 0.0059043 0.0059028 0.0079054 0.0078917 0.0069027 0.0088880 0.0069096 0.0078839 0.0088880 0.0079151 0.0078898 0.0089001 0.0119251 0.0088913 0.0088968 0.0058956 0.0118950 0.0099099 0.0099001 
TeldhS     0.0242204 0.0078492 0.0068875 0.0068807 0.0098210 0.0118864 0.0128095 0.0108150 0.0098307 0.0078472 0.0068503 0.0138422 0.0128392 0.0128392 0.0128265 0.0168907 0.0148810 0.0128392 0.0068875 0.0088574 0.0068739 0.0068807 0.0048871 0.0098403 0.0108497 0.0098307 0.0078376 0.0009722 0.0009722 0.0019470 0.0009712 0.0009706 0.0078492 0.0068655 0.0098452 0.0068588 0.0098331 0.0138597 0.0088379 0.0078549 0.0078472 0.0109428 0.0099467 0.0138948 0.0089477 0.0109537 0.0099269 0.0099368 0.0109646 0.0078627 0.0078395 0.0088596 0.0118565 0.0088771 0.0058595 0.0108534 0.0078395 0.0058653 0.0068655 0.0058782 0.0158794 0.0148957 0.0108256 0.0108150 0.0098210 0.0118267 0.0068588 0.0009722 0.0000010 0.0039064 0.0009741 0.0009760 0.0029194 0.0009741 0.0009731 0.0019441 0.0039064 0.0039026 0.0048836 0.0058595 0.0039054 0.0108886 0.0039016 0.0048836 0.0058653 0.0039092 0.0078472 0.0039016 0.0019470 0.0058595 0.0058710 0.0029201 0.0029201 0.0048883 0.0038978 0.0038978 0.0029230 0.0038978 0.0038978 0.0088379 0.0088292 0.0078395 0.0088379 0.0088826 0.0098646 0.0000010 0.0029287 0.0029351 0.0058782 0.0029323 0.0009712 0.0068588 0.0019541 0.0068521 0.0068521 0.0029201 0.0009722 0.0019470 0.0000010 0.0048896 0.0019465 0.0068588 0.0009731 0.0068739 0.0078665 0.0078588 0.0019484 0.0009712 0.0039016 0.0009712 0.0039092 0.0048836 0.0058782 0.0009712 0.0029344 0.0019465 0.0029201 0.0068689 0.0009706 0.0009750 0.0000010 0.0009779 0.0048919 0.0048836 0.0019465 0.0029315 0.0029237 0.0068521 0.0019465 0.0048836 0.0068605 0.0009731 0.0019470 0.0029230 0.0068521 0.0058667 0.0029201 0.0038978 0.0039016 0.0068521 0.0088292 0.0098210 0.0078627 0.0098525 0.0108427 0.0078395 0.0108642 0.0108642 0.0109289 0.0118682 0.0108886 0.0109210 0.0109210 0.0049027 0.0048883 0.0078569 0.0088487 0.0078549 0.0078569 0.0098525 0.0088379 0.0078646 0.0098622 0.0098428 0.0068588 0.0078801 0.0078646 0.0098428 0.0128427 0.0078395 0.0058739 0.0048979 0.0058840 0.0058739 0.0108577 0.0108577 0.0108256 0.0098403 0.0118345 0.0138597 0.0068571 0.0078395 0.0088727 0.0128427 0.0128716 0.0138986 0.0068437 0.0038978 0.0029380 0.0000010 0.0000010 0.0000000 0.0000010 0.0009712 0.0009712 0.0000010 0.0000010 0.0000010 0.0148662 0.0128519 0.0169196 0.0148327 0.0119286 0.0118735 0.0138248 0.0058710 0.0098428 0.0098525 0.0108390 0.0098525 0.0108390 0.0058855 0.0058840 0.0088859 0.0078665 0.0068807 0.0088596 0.0078820 0.0078588 0.0088596 0.0078898 0.0088684 0.0088705 0.0118864 0.0088618 0.0088684 0.0068722 0.0118565 0.0098779 0.0098682 
TeldhT     0.0221900 0.0058840 0.0049172 0.0049124 0.0078530 0.0099001 0.0108336 0.0088443 0.0078607 0.0058825 0.0048907 0.0118578 0.0108577 0.0108577 0.0108470 0.0148957 0.0128901 0.0108577 0.0049172 0.0068858 0.0049075 0.0049124 0.0029308 0.0078684 0.0088727 0.0078607 0.0058753 0.0000010 0.0000010 0.0009741 0.0000010 0.0009734 0.0058840 0.0049015 0.0078723 0.0048919 0.0078627 0.0118735 0.0068705 0.0058883 0.0058825 0.0089477 0.0079525 0.0119036 0.0069559 0.0089566 0.0079368 0.0079446 0.0089655 0.0058941 0.0058768 0.0068875 0.0098744 0.0069010 0.0039044 0.0088749 0.0058768 0.0039082 0.0049015 0.0039169 0.0138872 0.0129029 0.0088530 0.0088443 0.0078530 0.0098500 0.0048967 0.0000010 0.0000010 0.0009734 0.0000010 0.0000010 0.0029251 0.0000010 0.0000010 0.0019498 0.0009734 0.0019503 0.0029287 0.0039044 0.0019517 0.0089034 0.0019498 0.0029287 0.0039082 0.0019536 0.0058825 0.0019498 0.0009741 0.0039044 0.0039121 0.0009724 0.0019479 0.0029315 0.0019479 0.0019479 0.0009734 0.0019479 0.0019479 0.0068705 0.0068638 0.0058768 0.0068705 0.0069044 0.0078879 0.0000010 0.0009753 0.0009779 0.0039169 0.0009769 0.0000010 0.0048967 0.0000010 0.0048919 0.0048919 0.0019479 0.0000010 0.0009741 0.0000010 0.0009724 0.0009734 0.0048967 0.0000010 0.0049075 0.0049027 0.0048979 0.0009743 0.0000010 0.0019498 0.0000010 0.0019536 0.0019479 0.0039169 0.0000010 0.0009772 0.0009734 0.0019479 0.0049039 0.0009734 0.0000010 0.0000010 0.0000010 0.0029337 0.0019479 0.0009734 0.0009762 0.0009741 0.0058768 0.0009734 0.0029287 0.0048979 0.0000010 0.0009741 0.0009734 0.0048919 0.0039092 0.0009724 0.0019479 0.0019498 0.0048919 0.0068638 0.0078530 0.0058941 0.0078781 0.0088662 0.0058768 0.0088837 0.0088837 0.0079348 0.0098841 0.0089034 0.0089299 0.0089299 0.0029402 0.0029315 0.0058898 0.0068790 0.0058825 0.0058898 0.0078781 0.0068705 0.0058956 0.0078859 0.0078704 0.0048967 0.0059072 0.0058956 0.0078704 0.0108604 0.0058768 0.0039140 0.0029373 0.0039207 0.0039140 0.0088792 0.0088792 0.0088530 0.0078684 0.0098573 0.0118735 0.0048955 0.0058768 0.0068976 0.0108604 0.0108857 0.0119068 0.0048859 0.0039092 0.0000010 0.0000010 0.0000010 0.0000010 0.0000000 0.0009741 0.0009741 0.0000010 0.0000010 0.0000010 0.0128773 0.0108684 0.0149213 0.0128475 0.0099356 0.0098890 0.0118315 0.0039121 0.0078704 0.0078781 0.0088640 0.0078781 0.0088640 0.0039217 0.0039207 0.0069079 0.0058970 0.0049124 0.0068875 0.0059086 0.0058912 0.0068875 0.0059145 0.0068943 0.0068959 0.0099001 0.0068892 0.0068943 0.0049063 0.0098744 0.0078976 0.0078898 
Tellon     0.0262872 0.0098294 0.0088705 0.0088618 0.0118067 0.0138924 0.0148075 0.0128047 0.0118183 0.0098258 0.0088227 0.0158479 0.0148409 0.0148409 0.0148262 0.0189118 0.0158636 0.0148409 0.0088705 0.0108457 0.0088531 0.0088618 0.0068538 0.0118299 0.0128462 0.0118183 0.0098138 0.0029216 0.0019432 0.0039007 0.0019432 0.0019427 0.0098294 0.0088422 0.0118363 0.0088335 0.0118215 0.0158680 0.0108214 0.0098355 0.0098258 0.0119423 0.0109457 0.0159083 0.0109566 0.0119542 0.0119337 0.0119456 0.0119662 0.0098452 0.0098162 0.0098487 0.0138573 0.0108700 0.0078261 0.0128497 0.0098162 0.0078338 0.0088422 0.0078511 0.0178964 0.0169122 0.0128174 0.0128047 0.0118067 0.0138224 0.0088335 0.0029216 0.0019470 0.0058696 0.0029273 0.0019527 0.0048741 0.0029273 0.0029244 0.0038950 0.0058696 0.0058639 0.0068487 0.0078261 0.0058682 0.0128914 0.0058625 0.0068487 0.0078338 0.0058739 0.0098258 0.0058625 0.0039007 0.0078261 0.0078415 0.0048753 0.0038912 0.0068554 0.0058567 0.0058567 0.0048800 0.0058567 0.0058567 0.0108214 0.0108108 0.0098162 0.0108214 0.0108759 0.0108457 0.0019413 0.0048896 0.0049003 0.0078511 0.0048955 0.0029187 0.0088335 0.0039150 0.0088249 0.0088249 0.0038912 0.0019432 0.0039007 0.0019413 0.0058639 0.0029180 0.0088335 0.0019451 0.0078588 0.0088444 0.0088357 0.0039035 0.0019413 0.0058625 0.0029187 0.0048883 0.0058567 0.0078511 0.0019413 0.0048991 0.0029180 0.0048753 0.0088476 0.0029180 0.0019508 0.0009741 0.0019565 0.0068605 0.0058567 0.0029180 0.0048943 0.0048812 0.0098162 0.0038997 0.0068487 0.0088357 0.0029244 0.0039007 0.0038950 0.0088249 0.0078357 0.0048753 0.0058567 0.0058625 0.0088249 0.0108108 0.0118067 0.0098452 0.0118448 0.0128370 0.0098162 0.0128624 0.0128624 0.0129392 0.0138711 0.0128914 0.0129299 0.0129299 0.0068756 0.0068554 0.0098390 0.0108350 0.0098355 0.0098390 0.0118448 0.0108214 0.0098487 0.0118565 0.0118331 0.0088335 0.0098682 0.0098487 0.0118331 0.0148449 0.0098162 0.0078453 0.0068689 0.0078588 0.0078453 0.0128554 0.0128554 0.0128174 0.0118299 0.0138323 0.0158680 0.0088314 0.0098162 0.0108642 0.0148449 0.0148785 0.0159127 0.0088141 0.0048693 0.0039188 0.0009779 0.0009731 0.0009712 0.0009741 0.0000000 0.0019413 0.0009712 0.0009731 0.0000010 0.0168786 0.0148556 0.0189442 0.0168405 0.0139425 0.0138772 0.0158279 0.0078415 0.0118331 0.0118448 0.0128335 0.0118448 0.0128335 0.0078607 0.0078588 0.0098682 0.0098514 0.0088618 0.0108486 0.0088705 0.0098417 0.0108486 0.0098806 0.0098487 0.0108622 0.0138924 0.0108515 0.0108593 0.0078492 0.0138573 0.0118747 0.0118629 
Telluf     0.0262872 0.0098294 0.0088705 0.0088618 0.0118067 0.0138924 0.0148075 0.0128047 0.0118183 0.0098258 0.0088227 0.0158479 0.0148409 0.0148409 0.0148262 0.0189118 0.0168954 0.0148409 0.0088705 0.0108457 0.0088531 0.0088618 0.0068538 0.0118299 0.0128462 0.0118183 0.0098138 0.0029216 0.0019432 0.0039007 0.0019432 0.0019427 0.0098294 0.0088422 0.0118363 0.0088335 0.0118215 0.0158680 0.0108214 0.0098355 0.0098258 0.0119423 0.0109457 0.0159083 0.0109566 0.0119542 0.0119337 0.0119456 0.0119662 0.0098452 0.0098162 0.0098487 0.0138573 0.0108700 0.0078261 0.0128497 0.0098162 0.0078338 0.0088422 0.0078511 0.0178964 0.0169122 0.0128174 0.0128047 0.0118067 0.0138224 0.0088335 0.0029216 0.0019470 0.0058696 0.0029273 0.0019527 0.0048741 0.0029273 0.0029244 0.0038950 0.0058696 0.0058639 0.0068487 0.0078261 0.0058682 0.0128914 0.0058625 0.0068487 0.0078338 0.0058739 0.0098258 0.0058625 0.0039007 0.0078261 0.0078415 0.0048753 0.0038912 0.0068554 0.0058567 0.0058567 0.0048800 0.0058567 0.0058567 0.0108214 0.0108108 0.0098162 0.0108214 0.0108759 0.0108457 0.0019413 0.0048896 0.0049003 0.0078511 0.0048955 0.0029187 0.0088335 0.0039150 0.0088249 0.0088249 0.0038912 0.0019432 0.0039007 0.0019413 0.0058639 0.0029180 0.0088335 0.0019451 0.0078588 0.0088444 0.0088357 0.0039035 0.0019413 0.0058625 0.0029187 0.0048883 0.0058567 0.0078511 0.0019413 0.0048991 0.0029180 0.0048753 0.0088476 0.0029180 0.0019508 0.0009741 0.0019565 0.0068605 0.0058567 0.0029180 0.0048943 0.0048812 0.0098162 0.0038997 0.0068487 0.0088357 0.0029244 0.0039007 0.0038950 0.0088249 0.0078357 0.0048753 0.0058567 0.0058625 0.0088249 0.0108108 0.0118067 0.0098452 0.0118448 0.0128370 0.0098162 0.0128624 0.0128624 0.0129392 0.0138711 0.0128914 0.0129299 0.0129299 0.0068756 0.0068554 0.0098390 0.0108350 0.0098355 0.0098390 0.0118448 0.0108214 0.0098487 0.0118565 0.0118331 0.0088335 0.0098682 0.0098487 0.0118331 0.0148449 0.0098162 0.0078453 0.0068689 0.0078588 0.0078453 0.0128554 0.0128554 0.0128174 0.0118299 0.0138323 0.0158680 0.0088314 0.0098162 0.0108642 0.0148449 0.0148785 0.0159127 0.0088141 0.0048693 0.0039188 0.0009779 0.0009731 0.0009712 0.0009741 0.0019413 0.0000000 0.0000010 0.0009731 0.0009722 0.0168786 0.0148556 0.0189442 0.0168405 0.0139425 0.0138772 0.0158279 0.0078415 0.0118331 0.0118448 0.0128335 0.0118448 0.0128335 0.0078607 0.0078588 0.0098682 0.0098514 0.0088618 0.0108486 0.0088705 0.0098417 0.0108486 0.0098806 0.0098487 0.0108622 0.0138924 0.0108515 0.0108593 0.0078492 0.0138573 0.0118747 0.0118629 
Telshe     0.0242204 0.0078492 0.0068875 0.0068807 0.0098210 0.0118864 0.0128095 0.0108150 0.0098307 0.0078472 0.0068503 0.0138422 0.0128392 0.0128392 0.0128265 0.0168907 0.0148810 0.0128392 0.0068875 0.0088574 0.0068739 0.0068807 0.0048871 0.0098403 0.0108497 0.0098307 0.0078376 0.0009722 0.0000010 0.0019470 0.0000010 0.0009715 0.0078492 0.0068655 0.0098452 0.0068588 0.0098331 0.0138597 0.0088379 0.0078549 0.0078472 0.0099332 0.0089388 0.0138948 0.0089477 0.0099431 0.0099269 0.0099368 0.0099530 0.0078627 0.0078395 0.0078646 0.0118565 0.0088771 0.0058595 0.0108534 0.0078395 0.0058653 0.0068655 0.0058782 0.0158794 0.0148957 0.0108256 0.0108150 0.0098210 0.0118267 0.0068588 0.0009722 0.0009731 0.0039064 0.0009741 0.0000010 0.0038978 0.0009741 0.0009731 0.0029230 0.0039064 0.0039026 0.0048836 0.0058595 0.0039054 0.0108886 0.0039016 0.0048836 0.0058653 0.0039092 0.0078472 0.0039016 0.0009712 0.0058595 0.0058710 0.0029201 0.0019422 0.0048883 0.0038978 0.0038978 0.0029230 0.0038978 0.0038978 0.0088379 0.0088292 0.0078395 0.0088379 0.0088826 0.0088574 0.0009712 0.0029287 0.0029351 0.0058782 0.0029323 0.0009712 0.0068588 0.0019541 0.0068521 0.0068521 0.0019422 0.0000010 0.0019470 0.0009712 0.0039026 0.0009706 0.0068588 0.0000010 0.0058840 0.0068672 0.0068605 0.0019484 0.0000010 0.0039016 0.0009712 0.0029279 0.0038978 0.0058782 0.0000010 0.0029344 0.0009706 0.0029201 0.0068689 0.0019465 0.0000010 0.0000010 0.0000010 0.0048919 0.0038978 0.0009706 0.0029315 0.0029237 0.0078395 0.0019465 0.0048836 0.0068605 0.0009731 0.0019470 0.0019441 0.0068521 0.0058667 0.0029201 0.0038978 0.0039016 0.0068521 0.0088292 0.0098210 0.0078627 0.0098525 0.0108427 0.0078395 0.0108642 0.0108642 0.0109289 0.0118682 0.0108886 0.0109210 0.0109210 0.0049027 0.0048883 0.0078569 0.0088487 0.0078549 0.0078569 0.0098525 0.0088379 0.0078646 0.0098622 0.0098428 0.0068588 0.0078801 0.0078646 0.0098428 0.0128427 0.0078395 0.0058739 0.0048979 0.0058840 0.0058739 0.0108577 0.0108577 0.0108256 0.0098403 0.0118345 0.0138597 0.0068571 0.0078395 0.0088727 0.0128427 0.0128716 0.0138986 0.0068437 0.0038978 0.0029380 0.0000010 0.0000010 0.0000010 0.0000010 0.0009712 0.0000010 0.0000000 0.0000010 0.0000010 0.0148662 0.0128519 0.0169196 0.0148327 0.0119286 0.0118735 0.0138248 0.0058710 0.0098428 0.0098525 0.0108390 0.0098525 0.0108390 0.0058855 0.0058840 0.0078801 0.0078665 0.0068807 0.0088596 0.0068875 0.0078588 0.0088596 0.0078898 0.0078646 0.0088705 0.0118864 0.0088618 0.0088684 0.0058768 0.0118565 0.0098779 0.0098682 
TelteS     0.0232317 0.0078743 0.0069096 0.0069027 0.0098525 0.0119251 0.0128519 0.0108497 0.0098622 0.0078723 0.0068722 0.0138872 0.0128809 0.0128809 0.0128681 0.0159109 0.0149295 0.0128809 0.0069096 0.0088859 0.0068959 0.0069027 0.0049027 0.0098719 0.0108857 0.0098622 0.0078627 0.0019527 0.0009741 0.0029330 0.0009741 0.0009734 0.0078743 0.0068875 0.0088684 0.0068739 0.0098646 0.0139048 0.0088662 0.0078801 0.0078723 0.0099665 0.0089677 0.0139401 0.0089767 0.0099765 0.0099593 0.0099692 0.0099864 0.0078879 0.0078646 0.0078898 0.0118950 0.0089056 0.0058782 0.0098744 0.0078646 0.0058840 0.0068875 0.0058970 0.0159312 0.0149444 0.0108604 0.0108497 0.0098525 0.0118650 0.0068807 0.0019527 0.0009760 0.0029323 0.0019527 0.0009769 0.0039092 0.0019527 0.0019546 0.0029287 0.0029323 0.0039150 0.0048991 0.0058782 0.0039179 0.0109240 0.0039140 0.0048991 0.0058840 0.0039217 0.0078723 0.0039140 0.0029330 0.0058782 0.0058898 0.0029294 0.0029258 0.0049039 0.0039102 0.0039102 0.0029323 0.0039102 0.0039102 0.0088662 0.0088574 0.0078646 0.0088662 0.0089113 0.0088859 0.0009731 0.0029380 0.0029445 0.0058970 0.0029416 0.0019508 0.0068807 0.0019604 0.0068739 0.0068739 0.0019484 0.0009741 0.0029330 0.0009731 0.0019508 0.0009741 0.0068807 0.0009750 0.0059028 0.0058912 0.0058855 0.0029351 0.0009731 0.0039140 0.0019508 0.0029373 0.0029258 0.0058970 0.0009731 0.0029438 0.0009741 0.0039102 0.0068908 0.0019503 0.0009760 0.0000010 0.0009788 0.0049075 0.0029258 0.0009741 0.0029409 0.0029330 0.0078646 0.0029323 0.0048991 0.0068824 0.0019546 0.0029330 0.0019503 0.0068739 0.0058855 0.0029294 0.0039102 0.0039140 0.0068739 0.0088574 0.0098525 0.0078879 0.0098841 0.0108778 0.0078646 0.0108994 0.0108994 0.0099566 0.0119068 0.0109240 0.0109566 0.0109566 0.0049184 0.0049039 0.0078820 0.0088771 0.0078723 0.0078820 0.0098841 0.0088662 0.0078898 0.0098939 0.0098744 0.0068807 0.0079054 0.0078898 0.0098744 0.0128844 0.0078646 0.0058927 0.0049136 0.0059028 0.0058927 0.0108927 0.0108927 0.0108604 0.0098719 0.0118735 0.0139048 0.0068790 0.0078646 0.0089012 0.0128844 0.0129135 0.0139440 0.0068655 0.0039054 0.0009788 0.0000010 0.0000010 0.0000010 0.0000010 0.0009731 0.0009731 0.0000010 0.0000000 0.0000010 0.0149147 0.0128936 0.0169581 0.0148810 0.0119683 0.0119121 0.0138559 0.0058898 0.0098744 0.0098841 0.0108749 0.0098841 0.0108749 0.0059043 0.0059028 0.0079054 0.0078917 0.0069027 0.0088880 0.0069096 0.0078839 0.0088880 0.0079151 0.0078898 0.0089001 0.0119251 0.0088913 0.0088968 0.0058956 0.0118950 0.0099099 0.0099001 
Telvit     0.0253168 0.0088596 0.0078976 0.0078898 0.0108390 0.0129205 0.0138422 0.0118384 0.0108497 0.0088574 0.0078549 0.0148662 0.0138734 0.0138734 0.0138597 0.0179449 0.0159109 0.0138734 0.0078976 0.0098744 0.0078820 0.0078898 0.0058840 0.0108604 0.0118768 0.0108497 0.0088465 0.0019508 0.0009731 0.0029301 0.0009731 0.0009724 0.0088596 0.0078723 0.0108671 0.0078646 0.0108534 0.0148998 0.0098525 0.0088662 0.0088574 0.0109646 0.0099665 0.0149377 0.0099765 0.0109755 0.0109566 0.0109676 0.0109865 0.0088749 0.0088487 0.0088771 0.0128879 0.0098975 0.0068588 0.0118800 0.0088487 0.0068655 0.0078723 0.0068807 0.0169290 0.0159427 0.0118501 0.0118384 0.0108390 0.0128554 0.0078646 0.0019508 0.0009750 0.0039102 0.0019527 0.0009769 0.0039054 0.0019527 0.0019527 0.0029258 0.0039102 0.0048943 0.0058797 0.0068588 0.0048979 0.0119186 0.0048931 0.0058797 0.0068655 0.0049027 0.0088574 0.0048931 0.0029301 0.0068588 0.0068722 0.0039064 0.0029230 0.0058855 0.0048883 0.0048883 0.0039102 0.0048883 0.0048883 0.0098525 0.0098428 0.0088487 0.0098525 0.0099028 0.0098744 0.0009722 0.0039179 0.0029380 0.0068807 0.0039188 0.0019489 0.0078646 0.0029380 0.0078569 0.0078569 0.0029230 0.0009731 0.0029301 0.0009722 0.0039064 0.0019484 0.0078646 0.0009741 0.0068875 0.0068739 0.0068672 0.0029323 0.0009722 0.0048931 0.0019489 0.0039169 0.0039016 0.0068807 0.0009722 0.0039255 0.0019484 0.0039064 0.0078762 0.0019484 0.0009760 0.0000010 0.0009788 0.0058898 0.0039016 0.0019484 0.0039217 0.0039112 0.0088487 0.0029294 0.0058797 0.0078665 0.0019527 0.0029301 0.0029258 0.0078569 0.0068672 0.0039064 0.0048883 0.0048931 0.0078569 0.0098428 0.0108390 0.0088749 0.0108749 0.0118682 0.0088487 0.0118918 0.0118918 0.0109537 0.0129007 0.0119186 0.0119542 0.0119542 0.0059028 0.0058855 0.0088684 0.0098646 0.0088662 0.0088684 0.0108749 0.0098525 0.0088771 0.0108857 0.0108642 0.0078646 0.0088946 0.0088771 0.0108642 0.0138772 0.0088487 0.0068756 0.0058970 0.0068875 0.0068756 0.0118853 0.0118853 0.0118501 0.0108604 0.0128646 0.0148998 0.0078627 0.0088487 0.0098915 0.0138772 0.0139086 0.0149419 0.0078472 0.0039016 0.0019579 0.0000010 0.0000010 0.0000010 0.0000010 0.0000010 0.0009722 0.0000010 0.0000010 0.0000000 0.0159109 0.0138872 0.0179757 0.0158750 0.0129673 0.0129064 0.0148621 0.0068722 0.0108642 0.0108749 0.0118650 0.0108749 0.0118650 0.0068892 0.0068875 0.0088946 0.0088793 0.0078898 0.0098779 0.0078976 0.0088705 0.0098779 0.0089056 0.0088771 0.0098903 0.0129205 0.0098806 0.0098877 0.0068790 0.0128879 0.0109023 0.0108915 
Trecap     0.0326084 0.0198984 0.0189578 0.0189389 0.0178460 0.0200005 0.0208899 0.0188584 0.0178637 0.0158435 0.0148181 0.0219591 0.0209375 0.0209375 0.0209167 0.0250769 0.0230355 0.0209375 0.0148998 0.0168907 0.0148703 0.0148851 0.0128265 0.0178814 0.0189200 0.0168525 0.0158235 0.0148181 0.0148368 0.0158279 0.0138149 0.0158592 0.0158479 0.0148515 0.0178914 0.0148368 0.0178687 0.0189012 0.0168525 0.0158592 0.0158435 0.0180761 0.0170698 0.0210182 0.0170650 0.0180943 0.0180399 0.0180580 0.0181125 0.0158750 0.0158279 0.0158995 0.0199493 0.0169290 0.0138013 0.0189253 0.0138186 0.0138149 0.0148515 0.0138460 0.0219372 0.0209525 0.0188771 0.0188584 0.0178460 0.0198984 0.0148368 0.0148181 0.0148474 0.0158435 0.0138422 0.0128773 0.0178410 0.0138422 0.0138285 0.0178637 0.0158435 0.0158279 0.0168358 0.0178234 0.0158392 0.0220597 0.0158235 0.0168358 0.0178410 0.0158549 0.0198928 0.0158235 0.0158279 0.0138013 0.0138285 0.0148035 0.0168358 0.0168525 0.0158079 0.0158079 0.0148181 0.0158079 0.0158079 0.0168525 0.0168358 0.0158279 0.0168525 0.0169384 0.0179500 0.0158279 0.0148474 0.0148810 0.0178814 0.0148662 0.0148035 0.0188771 0.0138696 0.0188584 0.0188584 0.0168358 0.0148368 0.0158279 0.0158279 0.0168786 0.0158435 0.0188771 0.0148515 0.0179221 0.0199693 0.0199493 0.0158392 0.0148221 0.0158235 0.0148035 0.0148621 0.0168572 0.0178814 0.0148221 0.0148769 0.0158435 0.0168145 0.0189065 0.0158435 0.0128646 0.0128773 0.0129029 0.0168646 0.0168572 0.0158435 0.0148621 0.0148221 0.0198731 0.0158235 0.0168358 0.0188824 0.0148327 0.0158279 0.0148368 0.0188584 0.0178460 0.0148035 0.0158079 0.0158235 0.0188584 0.0168358 0.0178460 0.0158750 0.0179042 0.0189065 0.0158279 0.0189442 0.0189442 0.0190582 0.0199693 0.0189874 0.0190445 0.0190445 0.0128681 0.0128300 0.0158636 0.0168739 0.0158592 0.0158636 0.0179042 0.0168525 0.0158794 0.0179221 0.0178864 0.0148368 0.0159109 0.0158794 0.0178864 0.0209435 0.0158279 0.0138361 0.0128554 0.0138597 0.0138361 0.0189336 0.0189336 0.0188771 0.0178814 0.0199126 0.0198928 0.0148327 0.0158279 0.0169196 0.0209435 0.0209913 0.0220502 0.0148035 0.0199239 0.0149295 0.0129286 0.0149147 0.0148662 0.0128773 0.0168786 0.0168786 0.0148662 0.0149147 0.0159109 0.0000000 0.0048896 0.0039064 0.0078338 0.0009788 0.0078646 0.0088205 0.0138285 0.0178864 0.0179042 0.0189012 0.0179042 0.0189012 0.0179042 0.0138597 0.0169675 0.0158838 0.0148851 0.0168954 0.0149188 0.0158680 0.0168954 0.0159312 0.0169337 0.0169169 0.0200005 0.0169001 0.0169122 0.0148851 0.0199493 0.0179500 0.0179321 
Tremac     0.0304916 0.0178637 0.0169196 0.0169028 0.0158235 0.0179550 0.0188531 0.0168312 0.0158392 0.0138285 0.0127969 0.0199126 0.0188959 0.0188959 0.0188771 0.0230125 0.0209793 0.0188959 0.0128809 0.0138597 0.0128554 0.0128681 0.0108256 0.0158549 0.0168860 0.0148327 0.0138111 0.0128095 0.0128265 0.0138149 0.0118112 0.0138422 0.0138323 0.0128392 0.0158636 0.0128265 0.0158435 0.0168692 0.0148327 0.0138422 0.0138285 0.0149892 0.0139881 0.0179271 0.0139843 0.0150042 0.0149593 0.0149742 0.0150192 0.0138559 0.0138149 0.0138772 0.0179092 0.0148998 0.0117995 0.0168907 0.0118151 0.0118112 0.0128392 0.0118384 0.0219873 0.0210003 0.0168478 0.0168312 0.0158235 0.0178637 0.0128265 0.0128095 0.0128348 0.0138285 0.0118345 0.0108684 0.0158192 0.0118345 0.0118228 0.0158392 0.0138285 0.0138149 0.0148181 0.0158035 0.0138248 0.0200036 0.0138111 0.0148181 0.0158192 0.0138384 0.0178587 0.0138111 0.0138149 0.0117995 0.0118228 0.0127969 0.0148181 0.0148327 0.0137975 0.0137975 0.0128095 0.0137975 0.0137975 0.0148327 0.0148181 0.0138149 0.0148327 0.0149081 0.0159154 0.0138149 0.0128348 0.0128519 0.0158549 0.0128519 0.0127969 0.0168478 0.0118461 0.0168312 0.0168312 0.0148181 0.0128265 0.0138149 0.0138149 0.0148556 0.0138285 0.0168478 0.0128392 0.0158907 0.0179271 0.0179092 0.0138248 0.0128139 0.0138111 0.0127969 0.0128475 0.0148368 0.0158549 0.0128139 0.0128602 0.0138285 0.0147994 0.0168739 0.0138285 0.0108577 0.0108684 0.0108899 0.0148433 0.0148368 0.0138285 0.0128475 0.0128139 0.0178410 0.0138111 0.0148181 0.0168525 0.0128221 0.0138149 0.0128265 0.0168312 0.0158235 0.0127969 0.0137975 0.0138111 0.0168312 0.0148181 0.0158235 0.0138559 0.0158750 0.0168739 0.0138149 0.0169075 0.0169075 0.0170090 0.0168907 0.0159109 0.0159586 0.0159586 0.0108604 0.0108283 0.0138460 0.0148515 0.0138422 0.0138460 0.0158750 0.0148327 0.0138597 0.0158907 0.0158592 0.0128265 0.0138872 0.0138597 0.0158592 0.0189012 0.0138149 0.0118299 0.0108497 0.0118501 0.0118299 0.0168981 0.0168981 0.0168478 0.0158549 0.0178765 0.0199381 0.0128221 0.0138149 0.0148916 0.0189012 0.0189442 0.0199949 0.0127969 0.0178864 0.0129064 0.0109115 0.0128936 0.0128519 0.0108684 0.0148556 0.0148556 0.0128519 0.0128936 0.0138872 0.0048896 0.0000000 0.0068739 0.0019404 0.0000010 0.0058840 0.0068437 0.0118228 0.0158592 0.0158750 0.0168692 0.0158750 0.0168692 0.0158750 0.0118501 0.0149336 0.0138635 0.0128681 0.0148703 0.0128971 0.0138498 0.0148703 0.0139048 0.0149039 0.0148892 0.0179550 0.0148744 0.0148851 0.0128681 0.0179092 0.0159154 0.0158995 
Tremar     0.0336900 0.0219810 0.0210424 0.0210213 0.0199126 0.0220945 0.0229763 0.0209316 0.0199325 0.0178992 0.0168646 0.0240571 0.0230289 0.0230289 0.0230059 0.0261279 0.0251453 0.0230289 0.0169581 0.0189578 0.0169243 0.0169412 0.0148621 0.0199524 0.0210003 0.0189147 0.0178765 0.0168646 0.0168860 0.0178814 0.0158549 0.0179170 0.0179042 0.0169028 0.0199636 0.0168860 0.0199381 0.0209793 0.0189147 0.0179170 0.0178992 0.0191404 0.0181308 0.0220882 0.0181256 0.0191597 0.0191019 0.0191212 0.0191791 0.0179349 0.0178814 0.0179628 0.0220376 0.0190010 0.0158392 0.0199580 0.0158592 0.0158549 0.0169028 0.0158907 0.0240330 0.0230454 0.0209525 0.0199126 0.0199126 0.0219810 0.0168860 0.0168646 0.0168981 0.0178992 0.0158864 0.0149213 0.0199070 0.0158864 0.0158706 0.0199325 0.0178992 0.0178814 0.0188959 0.0198872 0.0178942 0.0241679 0.0178765 0.0188959 0.0199070 0.0179120 0.0219747 0.0178765 0.0178814 0.0158392 0.0158706 0.0168478 0.0188959 0.0189147 0.0168478 0.0168478 0.0158549 0.0178587 0.0178587 0.0189147 0.0188959 0.0178814 0.0189147 0.0190118 0.0200293 0.0178814 0.0168813 0.0169364 0.0199524 0.0169196 0.0168478 0.0209525 0.0159180 0.0209316 0.0209316 0.0178814 0.0168860 0.0178814 0.0178814 0.0179271 0.0168860 0.0209525 0.0169028 0.0199979 0.0220597 0.0220376 0.0178942 0.0168692 0.0178587 0.0168478 0.0169149 0.0189200 0.0199524 0.0168692 0.0169149 0.0168860 0.0188719 0.0209853 0.0178992 0.0149064 0.0149213 0.0149510 0.0189283 0.0189200 0.0168860 0.0168981 0.0168692 0.0219528 0.0178765 0.0188959 0.0209584 0.0168813 0.0178814 0.0168860 0.0209316 0.0199126 0.0168478 0.0178587 0.0178765 0.0209316 0.0188959 0.0199126 0.0179349 0.0199779 0.0209853 0.0178814 0.0200036 0.0200036 0.0201243 0.0220597 0.0210755 0.0211392 0.0211392 0.0149105 0.0148662 0.0179221 0.0189389 0.0179170 0.0179221 0.0199779 0.0189147 0.0179399 0.0199979 0.0199580 0.0168860 0.0179757 0.0179399 0.0199580 0.0230355 0.0178814 0.0158794 0.0148957 0.0159065 0.0158794 0.0210154 0.0210154 0.0209525 0.0199524 0.0219967 0.0219747 0.0168813 0.0178814 0.0189903 0.0230355 0.0230884 0.0241576 0.0168478 0.0220093 0.0169920 0.0149809 0.0169750 0.0169196 0.0149213 0.0189442 0.0189442 0.0169196 0.0169581 0.0179757 0.0039064 0.0068739 0.0000000 0.0098331 0.0019637 0.0098719 0.0108256 0.0158706 0.0199580 0.0199779 0.0209793 0.0199779 0.0209793 0.0199779 0.0159065 0.0190445 0.0179449 0.0169412 0.0189631 0.0169797 0.0179271 0.0189631 0.0179988 0.0190064 0.0189874 0.0220945 0.0189685 0.0189821 0.0169412 0.0220376 0.0200293 0.0200092 
Trenig     0.0325323 0.0198533 0.0189147 0.0188959 0.0178057 0.0199550 0.0208426 0.0188158 0.0178234 0.0158079 0.0147848 0.0219091 0.0208899 0.0208899 0.0208692 0.0250195 0.0229829 0.0208899 0.0148662 0.0168525 0.0148368 0.0148515 0.0127969 0.0178410 0.0188771 0.0168145 0.0157879 0.0147848 0.0148035 0.0157923 0.0137839 0.0158235 0.0158122 0.0148181 0.0178510 0.0148035 0.0178283 0.0188584 0.0168145 0.0158235 0.0158079 0.0180348 0.0170308 0.0209703 0.0170260 0.0180529 0.0179988 0.0180168 0.0180710 0.0158392 0.0157923 0.0158636 0.0199040 0.0168907 0.0137704 0.0188824 0.0137877 0.0137839 0.0148181 0.0138149 0.0239919 0.0230059 0.0188344 0.0188158 0.0178057 0.0198533 0.0148035 0.0147848 0.0148140 0.0158079 0.0138111 0.0128475 0.0178008 0.0138111 0.0137975 0.0178234 0.0148035 0.0157923 0.0167979 0.0177832 0.0158035 0.0220093 0.0157879 0.0167979 0.0178008 0.0158192 0.0198478 0.0157879 0.0157923 0.0137704 0.0137975 0.0147703 0.0167979 0.0168145 0.0157724 0.0157724 0.0147848 0.0157724 0.0157724 0.0168145 0.0167979 0.0157923 0.0168145 0.0169001 0.0179092 0.0157923 0.0148140 0.0148474 0.0178410 0.0148327 0.0147703 0.0188344 0.0138384 0.0188158 0.0188158 0.0167979 0.0148035 0.0157923 0.0157923 0.0168405 0.0158079 0.0188344 0.0148181 0.0178814 0.0199239 0.0199040 0.0158035 0.0147889 0.0157879 0.0147703 0.0148287 0.0168192 0.0178410 0.0147889 0.0148433 0.0158079 0.0167767 0.0188637 0.0158079 0.0128348 0.0128475 0.0128729 0.0168265 0.0168192 0.0158079 0.0148287 0.0147889 0.0198281 0.0157879 0.0167979 0.0188397 0.0147994 0.0157923 0.0148035 0.0188158 0.0178057 0.0147703 0.0157724 0.0157879 0.0188158 0.0167979 0.0178057 0.0158392 0.0178637 0.0188637 0.0157923 0.0189012 0.0189012 0.0190147 0.0199239 0.0189442 0.0190010 0.0190010 0.0128392 0.0128013 0.0158279 0.0168358 0.0158235 0.0158279 0.0178637 0.0168145 0.0158435 0.0178814 0.0178460 0.0148035 0.0158750 0.0158435 0.0178460 0.0208959 0.0157923 0.0138050 0.0128265 0.0138285 0.0138050 0.0188906 0.0188906 0.0188344 0.0178410 0.0198675 0.0219372 0.0147994 0.0157923 0.0168813 0.0208959 0.0209435 0.0219998 0.0147703 0.0198786 0.0148957 0.0128985 0.0148810 0.0148327 0.0128475 0.0168405 0.0168405 0.0148327 0.0148810 0.0158750 0.0078338 0.0019404 0.0098331 0.0000000 0.0029365 0.0078472 0.0088011 0.0137975 0.0178460 0.0178637 0.0188584 0.0178637 0.0188584 0.0178637 0.0138285 0.0169290 0.0158479 0.0148515 0.0168572 0.0148851 0.0158322 0.0168572 0.0158951 0.0168954 0.0168786 0.0199550 0.0168619 0.0168739 0.0148515 0.0199040 0.0179092 0.0178914 
Tresti     0.0296436 0.0169655 0.0160135 0.0159975 0.0139071 0.0170526 0.0169439 0.0149172 0.0139210 0.0129113 0.0118901 0.0190230 0.0180016 0.0180016 0.0179836 0.0221358 0.0200927 0.0180016 0.0119564 0.0139526 0.0119326 0.0119445 0.0098963 0.0149469 0.0159816 0.0139210 0.0128952 0.0118901 0.0119049 0.0128985 0.0108872 0.0129241 0.0129157 0.0119167 0.0149551 0.0119049 0.0149361 0.0149510 0.0139210 0.0129241 0.0129113 0.0150948 0.0140867 0.0170260 0.0140827 0.0151100 0.0150644 0.0150796 0.0151252 0.0129370 0.0128985 0.0129579 0.0170090 0.0139843 0.0108764 0.0159860 0.0108899 0.0108872 0.0119167 0.0109115 0.0190284 0.0180377 0.0149320 0.0149172 0.0139071 0.0159497 0.0119049 0.0118901 0.0119137 0.0129113 0.0109088 0.0099356 0.0149120 0.0109088 0.0108980 0.0149320 0.0129113 0.0128985 0.0139071 0.0148972 0.0129080 0.0191103 0.0128952 0.0139071 0.0149120 0.0129208 0.0169608 0.0128952 0.0128985 0.0108764 0.0108980 0.0118783 0.0139071 0.0139210 0.0128824 0.0128824 0.0118901 0.0128824 0.0128824 0.0139210 0.0139071 0.0128985 0.0129113 0.0139920 0.0150042 0.0128985 0.0119137 0.0119404 0.0149469 0.0119286 0.0118783 0.0159453 0.0109305 0.0159294 0.0159294 0.0139071 0.0119049 0.0128985 0.0128985 0.0139425 0.0129113 0.0159453 0.0119167 0.0149809 0.0170260 0.0170090 0.0129080 0.0118931 0.0128952 0.0118783 0.0119255 0.0139248 0.0149469 0.0118931 0.0119374 0.0129113 0.0138887 0.0159700 0.0129113 0.0099257 0.0099356 0.0099554 0.0139302 0.0139248 0.0129113 0.0119255 0.0118931 0.0169439 0.0128952 0.0139071 0.0159497 0.0119019 0.0128985 0.0119049 0.0159294 0.0149172 0.0118783 0.0128824 0.0128952 0.0159294 0.0139071 0.0149172 0.0129370 0.0149659 0.0159700 0.0128985 0.0160020 0.0160020 0.0160986 0.0170260 0.0160385 0.0160869 0.0160869 0.0099283 0.0098988 0.0129286 0.0129286 0.0129241 0.0129286 0.0139526 0.0139210 0.0129414 0.0139665 0.0149510 0.0119049 0.0129673 0.0129414 0.0139387 0.0169872 0.0118931 0.0109035 0.0099184 0.0109224 0.0109035 0.0149767 0.0149767 0.0149320 0.0139348 0.0159612 0.0180016 0.0119019 0.0118931 0.0139626 0.0180067 0.0180478 0.0191019 0.0118783 0.0169872 0.0119802 0.0099752 0.0119683 0.0119286 0.0099356 0.0139425 0.0139425 0.0119286 0.0119683 0.0129673 0.0009788 0.0000010 0.0019637 0.0029365 0.0000000 0.0049305 0.0058984 0.0108980 0.0139387 0.0139526 0.0149510 0.0139526 0.0149510 0.0149659 0.0109224 0.0140161 0.0129450 0.0119445 0.0139564 0.0119716 0.0129321 0.0139564 0.0129838 0.0139881 0.0139742 0.0170526 0.0139602 0.0139703 0.0119445 0.0170090 0.0150042 0.0149892 
Treuni     0.0284145 0.0168860 0.0159382 0.0159224 0.0148474 0.0169723 0.0178765 0.0158549 0.0148621 0.0118345 0.0118345 0.0169028 0.0158907 0.0158907 0.0158750 0.0199836 0.0179578 0.0158907 0.0108964 0.0128809 0.0108749 0.0108857 0.0098500 0.0138696 0.0148957 0.0138422 0.0128348 0.0118345 0.0118501 0.0128392 0.0108363 0.0128646 0.0128554 0.0118618 0.0148851 0.0118501 0.0148662 0.0169028 0.0128348 0.0118461 0.0118345 0.0140200 0.0130169 0.0159515 0.0130133 0.0140341 0.0139920 0.0140060 0.0140482 0.0118578 0.0118228 0.0128971 0.0169290 0.0139186 0.0108256 0.0159109 0.0108390 0.0108363 0.0118618 0.0108604 0.0189631 0.0179757 0.0158706 0.0158549 0.0148474 0.0158750 0.0118501 0.0118345 0.0118578 0.0128519 0.0108577 0.0098890 0.0148433 0.0108577 0.0108470 0.0148621 0.0128519 0.0128392 0.0138422 0.0148287 0.0128475 0.0190201 0.0108363 0.0138422 0.0148433 0.0128602 0.0168813 0.0108363 0.0128392 0.0108256 0.0108470 0.0118228 0.0138422 0.0138559 0.0128221 0.0128221 0.0118345 0.0128221 0.0128221 0.0128348 0.0128221 0.0128392 0.0138559 0.0139263 0.0149336 0.0128392 0.0118578 0.0118853 0.0148769 0.0118735 0.0118228 0.0158706 0.0108792 0.0158549 0.0158549 0.0138422 0.0118501 0.0128392 0.0128392 0.0138772 0.0128519 0.0158706 0.0118618 0.0149105 0.0169459 0.0169290 0.0128475 0.0118384 0.0128348 0.0118228 0.0118696 0.0138597 0.0148621 0.0118384 0.0118813 0.0128519 0.0138248 0.0158951 0.0128519 0.0098792 0.0098890 0.0099086 0.0138658 0.0138597 0.0128519 0.0118696 0.0118384 0.0168646 0.0128348 0.0138422 0.0158750 0.0118461 0.0128392 0.0118501 0.0158549 0.0148474 0.0118228 0.0128221 0.0128348 0.0158549 0.0128221 0.0138248 0.0118578 0.0138696 0.0148662 0.0118384 0.0149147 0.0149147 0.0150042 0.0169459 0.0149485 0.0149784 0.0149933 0.0088837 0.0088574 0.0128681 0.0138734 0.0128646 0.0128681 0.0148957 0.0138559 0.0128809 0.0149105 0.0148810 0.0118501 0.0129064 0.0128809 0.0148810 0.0179221 0.0128392 0.0108534 0.0088749 0.0098719 0.0108534 0.0159180 0.0159180 0.0158706 0.0148769 0.0168981 0.0179399 0.0118461 0.0128392 0.0128857 0.0179221 0.0179449 0.0179449 0.0118228 0.0169075 0.0119240 0.0099283 0.0119121 0.0118735 0.0098890 0.0138772 0.0138772 0.0118735 0.0119121 0.0129064 0.0078646 0.0058840 0.0098719 0.0078472 0.0049305 0.0000000 0.0088356 0.0108470 0.0148810 0.0148957 0.0158907 0.0148957 0.0158907 0.0148957 0.0098719 0.0139502 0.0128844 0.0118885 0.0138910 0.0119154 0.0128716 0.0138910 0.0129228 0.0139224 0.0139086 0.0169723 0.0138948 0.0139048 0.0118885 0.0169290 0.0149336 0.0149188 
Trezeb     0.0314704 0.0188344 0.0178942 0.0178765 0.0167933 0.0189307 0.0178008 0.0157879 0.0147994 0.0147994 0.0137794 0.0208840 0.0198675 0.0198675 0.0198478 0.0239850 0.0219528 0.0198675 0.0138559 0.0158392 0.0138285 0.0138422 0.0117966 0.0168265 0.0178587 0.0158035 0.0147798 0.0137794 0.0137975 0.0147848 0.0127811 0.0148140 0.0148035 0.0138111 0.0168358 0.0137839 0.0168145 0.0178410 0.0158035 0.0148140 0.0147994 0.0170090 0.0160065 0.0199437 0.0160020 0.0170260 0.0169750 0.0169920 0.0170431 0.0148287 0.0147848 0.0148515 0.0188824 0.0158750 0.0127686 0.0178637 0.0127843 0.0127811 0.0138111 0.0128095 0.0229599 0.0219747 0.0158035 0.0157879 0.0147848 0.0188344 0.0137975 0.0137794 0.0138066 0.0147994 0.0128063 0.0118432 0.0167886 0.0128063 0.0127937 0.0168099 0.0147994 0.0147848 0.0157879 0.0167721 0.0147944 0.0209793 0.0147798 0.0157879 0.0167886 0.0148090 0.0188292 0.0147798 0.0147848 0.0127686 0.0127937 0.0137658 0.0157879 0.0158035 0.0147653 0.0147653 0.0137794 0.0147653 0.0147653 0.0158035 0.0157879 0.0147848 0.0158035 0.0158838 0.0168907 0.0147848 0.0138066 0.0138384 0.0168265 0.0138248 0.0137658 0.0178184 0.0128316 0.0178008 0.0178008 0.0157879 0.0137975 0.0147848 0.0147848 0.0158279 0.0147994 0.0178184 0.0138111 0.0168646 0.0189012 0.0188824 0.0147944 0.0137839 0.0147798 0.0137658 0.0138202 0.0158079 0.0168265 0.0137839 0.0138338 0.0147994 0.0157681 0.0178460 0.0147994 0.0118315 0.0118432 0.0118666 0.0158148 0.0158079 0.0147994 0.0138202 0.0137839 0.0188105 0.0147798 0.0157879 0.0178234 0.0137930 0.0147848 0.0137975 0.0178008 0.0167933 0.0137658 0.0147653 0.0147798 0.0178008 0.0157879 0.0167933 0.0148287 0.0168478 0.0178460 0.0147848 0.0178814 0.0178814 0.0179887 0.0189012 0.0179221 0.0159427 0.0159427 0.0118345 0.0117995 0.0148181 0.0158235 0.0147994 0.0148181 0.0168478 0.0158035 0.0148327 0.0168646 0.0168312 0.0137975 0.0148621 0.0148327 0.0168312 0.0198731 0.0147848 0.0128013 0.0118228 0.0128221 0.0128013 0.0178715 0.0178715 0.0178184 0.0168265 0.0188479 0.0209107 0.0137930 0.0147848 0.0158662 0.0198731 0.0199182 0.0209703 0.0137658 0.0188584 0.0138834 0.0118901 0.0138696 0.0138248 0.0118315 0.0158279 0.0158279 0.0138248 0.0138559 0.0148621 0.0088205 0.0068437 0.0108256 0.0088011 0.0058984 0.0088356 0.0000000 0.0127937 0.0168312 0.0168478 0.0178410 0.0168478 0.0178410 0.0168478 0.0128221 0.0159109 0.0148368 0.0138422 0.0158435 0.0138734 0.0148221 0.0158435 0.0148810 0.0158794 0.0158636 0.0189307 0.0158479 0.0158592 0.0138422 0.0188824 0.0168907 0.0168739 
Trioto     0.0221008 0.0098114 0.0088553 0.0088465 0.0058538 0.0078703 0.0088097 0.0068370 0.0058595 0.0038978 0.0009696 0.0118112 0.0108150 0.0108150 0.0108044 0.0148368 0.0128392 0.0108150 0.0048979 0.0068588 0.0048883 0.0048931 0.0029194 0.0058653 0.0068588 0.0058595 0.0038930 0.0048716 0.0058595 0.0058538 0.0048716 0.0068503 0.0058610 0.0048824 0.0078415 0.0048776 0.0058610 0.0098331 0.0048776 0.0039016 0.0038978 0.0089211 0.0079289 0.0128589 0.0069284 0.0089299 0.0079054 0.0079132 0.0089388 0.0039054 0.0038940 0.0048943 0.0078511 0.0048991 0.0000010 0.0068605 0.0038940 0.0000010 0.0009722 0.0039016 0.0138323 0.0128519 0.0068437 0.0068370 0.0058538 0.0078319 0.0029201 0.0048716 0.0048811 0.0058595 0.0039006 0.0039121 0.0078203 0.0039006 0.0038968 0.0078299 0.0058595 0.0058538 0.0068370 0.0078126 0.0058581 0.0118650 0.0058524 0.0068370 0.0078203 0.0058638 0.0098089 0.0058524 0.0058538 0.0000010 0.0000010 0.0048669 0.0078223 0.0068437 0.0058467 0.0058467 0.0048716 0.0058467 0.0058467 0.0048776 0.0048728 0.0038940 0.0048776 0.0058883 0.0068756 0.0058538 0.0048811 0.0048919 0.0078376 0.0048871 0.0048669 0.0088183 0.0039082 0.0088097 0.0088097 0.0078223 0.0058595 0.0058538 0.0058538 0.0078415 0.0068437 0.0088183 0.0058653 0.0088465 0.0108427 0.0108321 0.0058581 0.0058538 0.0058524 0.0048669 0.0058695 0.0078319 0.0078376 0.0058538 0.0048907 0.0068437 0.0068286 0.0088314 0.0068437 0.0039082 0.0039121 0.0039197 0.0068486 0.0078319 0.0068437 0.0048859 0.0048728 0.0097993 0.0058524 0.0068370 0.0088205 0.0048764 0.0058538 0.0058595 0.0088097 0.0078223 0.0048669 0.0058467 0.0048716 0.0088097 0.0048728 0.0058538 0.0039054 0.0058725 0.0068538 0.0038940 0.0068672 0.0068672 0.0069079 0.0098452 0.0088684 0.0088946 0.0088946 0.0029287 0.0029201 0.0039026 0.0048836 0.0039016 0.0039026 0.0058725 0.0048776 0.0039064 0.0058782 0.0058667 0.0029201 0.0039140 0.0039064 0.0058667 0.0088314 0.0038940 0.0038988 0.0029258 0.0039054 0.0038988 0.0068638 0.0068638 0.0068437 0.0058653 0.0078376 0.0098331 0.0009706 0.0038940 0.0048967 0.0088314 0.0088509 0.0098611 0.0009687 0.0108177 0.0058956 0.0039274 0.0058898 0.0058710 0.0039121 0.0078415 0.0078415 0.0058710 0.0058898 0.0068722 0.0138285 0.0118228 0.0158706 0.0137975 0.0108980 0.0108470 0.0127937 0.0000000 0.0058667 0.0058725 0.0068521 0.0058725 0.0068521 0.0078472 0.0039054 0.0058985 0.0048896 0.0029294 0.0048896 0.0039188 0.0039035 0.0048896 0.0039188 0.0058869 0.0048955 0.0078703 0.0048907 0.0048943 0.0039102 0.0078511 0.0058869 0.0058811 
Troann     0.0262795 0.0138186 0.0128681 0.0128554 0.0009694 0.0118779 0.0068303 0.0038902 0.0038902 0.0078415 0.0068454 0.0158435 0.0148368 0.0148368 0.0148221 0.0189065 0.0168907 0.0148368 0.0088684 0.0108427 0.0088509 0.0088596 0.0068521 0.0088401 0.0098452 0.0088314 0.0078319 0.0088205 0.0098234 0.0098138 0.0088205 0.0108283 0.0098258 0.0088401 0.0118331 0.0088314 0.0048741 0.0088314 0.0088314 0.0078492 0.0078415 0.0129650 0.0119662 0.0169169 0.0109537 0.0129779 0.0119305 0.0119423 0.0129909 0.0068672 0.0078338 0.0088618 0.0118480 0.0088705 0.0058553 0.0058682 0.0078338 0.0058610 0.0068605 0.0078492 0.0178914 0.0169075 0.0038940 0.0038902 0.0029145 0.0048741 0.0029145 0.0088205 0.0088379 0.0098234 0.0078472 0.0078704 0.0117995 0.0078472 0.0078395 0.0118151 0.0098234 0.0098138 0.0108070 0.0117880 0.0098210 0.0159154 0.0098114 0.0108070 0.0117995 0.0098307 0.0138149 0.0098114 0.0098138 0.0058553 0.0058667 0.0088119 0.0118035 0.0098114 0.0098018 0.0098018 0.0088205 0.0098018 0.0098018 0.0088314 0.0088227 0.0029145 0.0009694 0.0098735 0.0108700 0.0098138 0.0088379 0.0088574 0.0118267 0.0088487 0.0088119 0.0128139 0.0078627 0.0128013 0.0128013 0.0118035 0.0098234 0.0098138 0.0098138 0.0118331 0.0108177 0.0128139 0.0098331 0.0128554 0.0148744 0.0148597 0.0098210 0.0098138 0.0098114 0.0088119 0.0098403 0.0118183 0.0118267 0.0098138 0.0088553 0.0108177 0.0107938 0.0128335 0.0108177 0.0078627 0.0078704 0.0078859 0.0108256 0.0118183 0.0108177 0.0088465 0.0088227 0.0138013 0.0098114 0.0108070 0.0128174 0.0088292 0.0098138 0.0098234 0.0128013 0.0118035 0.0088119 0.0098018 0.0098114 0.0128013 0.0088227 0.0098138 0.0078569 0.0098452 0.0108350 0.0048681 0.0108564 0.0108564 0.0109210 0.0138673 0.0128879 0.0129263 0.0129263 0.0068739 0.0068538 0.0019385 0.0009677 0.0038940 0.0019385 0.0000010 0.0038940 0.0019404 0.0000010 0.0038855 0.0029145 0.0019441 0.0019404 0.0000010 0.0038997 0.0029145 0.0078434 0.0068672 0.0078569 0.0078434 0.0029230 0.0019484 0.0029145 0.0019427 0.0038978 0.0108177 0.0068521 0.0029145 0.0000010 0.0128335 0.0128624 0.0138886 0.0068387 0.0148409 0.0098841 0.0079015 0.0098744 0.0098428 0.0078704 0.0118331 0.0118331 0.0098428 0.0098744 0.0108642 0.0178864 0.0158592 0.0199580 0.0178460 0.0139387 0.0148810 0.0168312 0.0058667 0.0000000 0.0000010 0.0000010 0.0000010 0.0000010 0.0118416 0.0078569 0.0098903 0.0088531 0.0068756 0.0088531 0.0078839 0.0078530 0.0088531 0.0078839 0.0098708 0.0088563 0.0118779 0.0088563 0.0088618 0.0078665 0.0118480 0.0098708 0.0098611 
TrobrK     0.0263061 0.0138323 0.0128809 0.0128681 0.0009703 0.0118897 0.0058538 0.0038940 0.0038940 0.0078492 0.0068521 0.0158592 0.0148515 0.0148515 0.0148368 0.0189253 0.0169075 0.0148515 0.0088771 0.0108534 0.0088596 0.0088684 0.0068588 0.0088487 0.0098549 0.0088401 0.0078395 0.0088292 0.0098331 0.0098234 0.0088292 0.0108390 0.0098355 0.0088487 0.0118448 0.0088401 0.0048788 0.0088401 0.0088401 0.0078569 0.0078492 0.0129779 0.0119781 0.0169337 0.0109646 0.0129909 0.0119423 0.0119542 0.0130039 0.0068739 0.0078415 0.0088705 0.0118597 0.0088793 0.0058610 0.0058739 0.0078415 0.0058667 0.0068672 0.0078569 0.0179092 0.0169243 0.0038978 0.0038940 0.0029173 0.0048788 0.0029173 0.0088292 0.0088465 0.0098331 0.0078549 0.0078781 0.0118112 0.0078549 0.0078472 0.0118267 0.0098331 0.0098234 0.0108177 0.0117995 0.0098307 0.0159312 0.0098210 0.0108177 0.0118112 0.0098403 0.0138285 0.0098210 0.0098234 0.0058610 0.0058725 0.0088205 0.0118151 0.0098210 0.0098114 0.0098114 0.0088292 0.0098114 0.0098114 0.0088401 0.0088314 0.0029173 0.0009703 0.0098832 0.0108808 0.0098234 0.0088465 0.0088662 0.0118384 0.0088574 0.0088205 0.0128265 0.0078704 0.0128139 0.0128139 0.0118151 0.0098331 0.0098234 0.0098234 0.0118448 0.0108283 0.0128265 0.0098428 0.0128681 0.0148892 0.0148744 0.0098307 0.0098234 0.0098210 0.0088205 0.0098500 0.0118299 0.0118384 0.0098234 0.0088640 0.0108283 0.0108044 0.0128462 0.0108283 0.0078704 0.0078781 0.0078937 0.0108363 0.0118299 0.0108283 0.0088553 0.0088314 0.0138149 0.0098210 0.0108177 0.0128300 0.0088379 0.0098234 0.0098331 0.0128139 0.0118151 0.0088205 0.0098114 0.0098210 0.0128139 0.0088314 0.0098234 0.0078646 0.0098549 0.0108457 0.0048728 0.0108671 0.0108671 0.0109319 0.0138810 0.0129007 0.0129392 0.0129392 0.0068807 0.0068605 0.0019404 0.0009687 0.0038978 0.0019404 0.0000010 0.0038978 0.0019422 0.0000010 0.0038892 0.0029173 0.0019460 0.0019422 0.0000010 0.0039035 0.0029173 0.0078511 0.0068739 0.0078646 0.0078511 0.0029258 0.0019503 0.0029173 0.0019446 0.0039016 0.0108283 0.0068588 0.0029173 0.0000010 0.0128462 0.0128751 0.0139024 0.0068454 0.0148556 0.0098939 0.0079093 0.0098841 0.0098525 0.0078781 0.0118448 0.0118448 0.0098525 0.0098841 0.0108749 0.0179042 0.0158750 0.0199779 0.0178637 0.0139526 0.0148957 0.0168478 0.0058725 0.0000010 0.0000000 0.0000010 0.0000010 0.0000010 0.0118533 0.0078646 0.0099001 0.0088618 0.0068824 0.0088618 0.0078917 0.0078607 0.0088618 0.0078917 0.0098806 0.0088651 0.0118897 0.0088651 0.0088705 0.0078743 0.0118597 0.0098806 0.0098708 
Trodub     0.0273213 0.0138013 0.0128519 0.0128392 0.0009694 0.0128821 0.0078146 0.0038902 0.0038940 0.0088227 0.0078319 0.0168525 0.0158435 0.0158435 0.0158279 0.0199239 0.0179042 0.0158435 0.0098646 0.0118416 0.0098452 0.0098549 0.0078395 0.0098331 0.0108427 0.0098234 0.0088205 0.0098114 0.0108177 0.0108070 0.0098114 0.0118267 0.0108214 0.0098331 0.0128335 0.0098234 0.0048741 0.0088314 0.0098234 0.0088401 0.0088314 0.0139780 0.0129779 0.0179321 0.0119629 0.0139920 0.0129392 0.0129521 0.0140060 0.0078569 0.0088227 0.0098584 0.0128497 0.0098682 0.0068387 0.0058682 0.0088227 0.0068454 0.0078492 0.0088401 0.0189065 0.0179221 0.0038940 0.0038902 0.0029145 0.0048741 0.0029173 0.0098114 0.0098307 0.0108177 0.0088379 0.0088640 0.0127969 0.0088379 0.0088292 0.0128139 0.0108177 0.0108070 0.0118035 0.0127843 0.0108150 0.0158951 0.0108044 0.0118035 0.0127969 0.0108256 0.0148181 0.0108044 0.0108070 0.0068387 0.0068521 0.0098018 0.0128013 0.0108177 0.0107938 0.0107938 0.0098114 0.0107938 0.0107938 0.0098234 0.0098138 0.0029145 0.0009703 0.0108729 0.0118714 0.0108070 0.0098210 0.0098525 0.0118112 0.0098428 0.0098018 0.0138149 0.0088553 0.0138013 0.0127843 0.0128013 0.0108177 0.0108070 0.0108070 0.0128335 0.0118151 0.0127969 0.0108283 0.0128392 0.0158838 0.0158680 0.0108150 0.0108070 0.0108044 0.0098018 0.0108256 0.0128174 0.0128265 0.0108070 0.0098500 0.0118151 0.0117880 0.0138361 0.0118151 0.0088553 0.0088640 0.0088815 0.0118112 0.0128174 0.0118151 0.0098403 0.0098138 0.0137839 0.0108044 0.0107938 0.0138186 0.0098210 0.0108070 0.0108177 0.0127843 0.0117880 0.0098018 0.0107938 0.0108044 0.0127843 0.0098138 0.0108070 0.0088487 0.0108427 0.0118331 0.0048681 0.0118448 0.0118448 0.0119154 0.0148744 0.0138948 0.0139363 0.0139363 0.0078646 0.0078415 0.0019404 0.0009687 0.0038978 0.0019404 0.0000010 0.0038940 0.0019422 0.0000010 0.0038892 0.0029173 0.0019460 0.0019422 0.0000010 0.0038997 0.0029145 0.0088335 0.0078569 0.0088487 0.0088335 0.0029258 0.0019484 0.0029173 0.0019446 0.0048776 0.0108177 0.0078395 0.0029145 0.0000010 0.0138361 0.0138673 0.0148974 0.0078242 0.0158479 0.0108857 0.0088990 0.0108749 0.0108390 0.0088640 0.0128335 0.0128335 0.0108390 0.0108749 0.0118650 0.0189012 0.0168692 0.0209793 0.0188584 0.0149510 0.0158907 0.0178410 0.0068521 0.0000010 0.0000010 0.0000000 0.0000010 0.0000010 0.0118267 0.0088487 0.0108915 0.0098487 0.0078665 0.0098487 0.0088793 0.0088444 0.0098487 0.0088793 0.0108700 0.0088651 0.0128821 0.0098514 0.0098584 0.0088596 0.0128497 0.0108700 0.0108593 
Trokir     0.0263061 0.0138323 0.0128809 0.0128681 0.0009703 0.0118897 0.0068370 0.0038940 0.0038940 0.0078492 0.0068521 0.0158592 0.0148515 0.0148515 0.0148368 0.0189253 0.0169075 0.0148515 0.0088771 0.0108534 0.0088596 0.0088684 0.0068588 0.0088487 0.0098549 0.0088401 0.0078395 0.0088292 0.0098331 0.0098234 0.0088292 0.0108390 0.0098355 0.0088487 0.0118448 0.0088401 0.0048788 0.0088401 0.0088401 0.0078569 0.0078492 0.0129779 0.0119781 0.0169337 0.0109646 0.0129909 0.0119423 0.0119542 0.0130039 0.0068739 0.0078415 0.0088705 0.0118597 0.0088793 0.0058610 0.0058739 0.0078415 0.0058667 0.0068672 0.0078569 0.0179092 0.0169243 0.0038978 0.0038940 0.0029173 0.0048788 0.0029173 0.0088292 0.0088465 0.0098331 0.0078549 0.0078781 0.0118112 0.0078549 0.0078472 0.0118267 0.0098331 0.0098234 0.0108177 0.0117995 0.0098307 0.0159312 0.0098210 0.0108177 0.0118112 0.0098403 0.0138285 0.0098210 0.0098234 0.0058610 0.0058725 0.0088205 0.0118151 0.0098210 0.0098114 0.0098114 0.0088292 0.0098114 0.0098114 0.0088401 0.0088314 0.0029173 0.0009703 0.0098832 0.0108808 0.0098234 0.0088465 0.0088662 0.0118384 0.0088574 0.0088205 0.0128265 0.0078704 0.0128139 0.0128139 0.0118151 0.0098331 0.0098234 0.0098234 0.0118448 0.0108283 0.0128265 0.0098428 0.0128681 0.0148892 0.0148744 0.0098307 0.0098234 0.0098210 0.0088205 0.0098500 0.0118299 0.0118384 0.0098234 0.0088640 0.0108283 0.0108044 0.0128462 0.0098331 0.0078704 0.0078781 0.0078937 0.0108363 0.0118299 0.0108283 0.0088553 0.0088314 0.0138149 0.0098210 0.0108177 0.0128300 0.0088379 0.0098234 0.0098331 0.0128139 0.0118151 0.0088205 0.0098114 0.0098210 0.0128139 0.0088314 0.0098234 0.0078646 0.0098549 0.0108457 0.0048728 0.0108671 0.0108671 0.0109319 0.0138810 0.0129007 0.0129392 0.0129392 0.0068807 0.0068605 0.0019404 0.0009687 0.0038978 0.0019404 0.0000010 0.0038978 0.0019422 0.0000010 0.0038892 0.0029173 0.0019460 0.0019422 0.0000010 0.0039035 0.0029173 0.0078511 0.0068739 0.0078646 0.0078511 0.0029258 0.0019503 0.0029173 0.0019446 0.0039016 0.0108283 0.0068588 0.0029173 0.0000010 0.0128462 0.0128751 0.0139024 0.0068454 0.0148556 0.0098939 0.0079093 0.0098841 0.0098525 0.0078781 0.0118448 0.0118448 0.0098525 0.0098841 0.0108749 0.0179042 0.0158750 0.0199779 0.0178637 0.0139526 0.0148957 0.0168478 0.0058725 0.0000010 0.0000010 0.0000010 0.0000000 0.0000010 0.0118533 0.0078646 0.0099001 0.0088618 0.0068824 0.0088618 0.0078917 0.0078607 0.0088618 0.0078917 0.0098806 0.0088651 0.0118897 0.0088651 0.0088705 0.0078743 0.0118597 0.0098806 0.0098708 
Tromoo     0.0262795 0.0148221 0.0138734 0.0138597 0.0009694 0.0128821 0.0078146 0.0038902 0.0038940 0.0088314 0.0078319 0.0168525 0.0158435 0.0158435 0.0158279 0.0199239 0.0179042 0.0158435 0.0098646 0.0118416 0.0098452 0.0098549 0.0078395 0.0098331 0.0108427 0.0098234 0.0088205 0.0098114 0.0108177 0.0108070 0.0098114 0.0118267 0.0108214 0.0098331 0.0128335 0.0098234 0.0048741 0.0088314 0.0098234 0.0088401 0.0088314 0.0139780 0.0129779 0.0179321 0.0119510 0.0139920 0.0129392 0.0129521 0.0140060 0.0078569 0.0088227 0.0098584 0.0128497 0.0098682 0.0068387 0.0058682 0.0088227 0.0068454 0.0078492 0.0088401 0.0189065 0.0179221 0.0038940 0.0038902 0.0029145 0.0048741 0.0029173 0.0098114 0.0098307 0.0108177 0.0088379 0.0088640 0.0127969 0.0088379 0.0088292 0.0128139 0.0108177 0.0108070 0.0118035 0.0127843 0.0108150 0.0169290 0.0108044 0.0118035 0.0127969 0.0108256 0.0148181 0.0108044 0.0108070 0.0068387 0.0068521 0.0098018 0.0128013 0.0108177 0.0107938 0.0107938 0.0098114 0.0107938 0.0107938 0.0098234 0.0098138 0.0029145 0.0009703 0.0108729 0.0118714 0.0108070 0.0098307 0.0098525 0.0128265 0.0098428 0.0098018 0.0138149 0.0088553 0.0138013 0.0138013 0.0128013 0.0108177 0.0108070 0.0108070 0.0128335 0.0118151 0.0138149 0.0108283 0.0138597 0.0158838 0.0158680 0.0108150 0.0108070 0.0108044 0.0098018 0.0108363 0.0128174 0.0128265 0.0108070 0.0098500 0.0118151 0.0117880 0.0138361 0.0118151 0.0088553 0.0088640 0.0088815 0.0118228 0.0128174 0.0118151 0.0098403 0.0098138 0.0148035 0.0108044 0.0118035 0.0138186 0.0098210 0.0108070 0.0108177 0.0138013 0.0128013 0.0098018 0.0107938 0.0108044 0.0138013 0.0098138 0.0108070 0.0088487 0.0108427 0.0118331 0.0048681 0.0118565 0.0118565 0.0119272 0.0148744 0.0138948 0.0139363 0.0139363 0.0078646 0.0078415 0.0019404 0.0009687 0.0038978 0.0019404 0.0000010 0.0038940 0.0019422 0.0000010 0.0038892 0.0029173 0.0019460 0.0019422 0.0000010 0.0038997 0.0029145 0.0088335 0.0078569 0.0088487 0.0088335 0.0029258 0.0019484 0.0029173 0.0019446 0.0048776 0.0108177 0.0078395 0.0029145 0.0000010 0.0138361 0.0138673 0.0148974 0.0078242 0.0158479 0.0108857 0.0088990 0.0108749 0.0108390 0.0088640 0.0128335 0.0128335 0.0108390 0.0108749 0.0118650 0.0189012 0.0168692 0.0209793 0.0188584 0.0149510 0.0158907 0.0178410 0.0068521 0.0000010 0.0000010 0.0000010 0.0000010 0.0000000 0.0128427 0.0088487 0.0108915 0.0098487 0.0078665 0.0098487 0.0088793 0.0088444 0.0098487 0.0088793 0.0108700 0.0088651 0.0128821 0.0098514 0.0098584 0.0088596 0.0128497 0.0108700 0.0108593 
Varmoo     0.0263061 0.0038988 0.0029323 0.0029294 0.0118151 0.0139024 0.0148181 0.0128139 0.0118267 0.0088292 0.0088292 0.0158592 0.0148515 0.0148515 0.0148368 0.0189253 0.0169075 0.0148515 0.0088771 0.0108534 0.0088596 0.0088684 0.0068588 0.0118384 0.0128554 0.0118267 0.0098210 0.0048836 0.0058739 0.0058682 0.0048836 0.0068672 0.0098355 0.0088487 0.0118448 0.0088401 0.0118299 0.0158794 0.0108283 0.0098428 0.0098331 0.0129779 0.0119781 0.0169337 0.0109646 0.0129909 0.0119423 0.0119542 0.0130039 0.0088574 0.0098234 0.0108671 0.0138673 0.0108778 0.0078319 0.0128589 0.0098234 0.0078395 0.0088487 0.0078569 0.0179092 0.0169243 0.0128265 0.0128139 0.0118151 0.0138323 0.0088401 0.0048836 0.0048931 0.0039073 0.0029294 0.0029380 0.0078395 0.0029294 0.0048883 0.0078492 0.0039073 0.0039035 0.0048848 0.0058610 0.0039064 0.0068824 0.0039026 0.0048848 0.0058667 0.0039102 0.0078492 0.0039026 0.0058682 0.0078319 0.0078472 0.0029209 0.0078415 0.0048896 0.0038988 0.0038988 0.0039026 0.0038988 0.0038988 0.0108283 0.0108177 0.0098234 0.0108283 0.0108837 0.0128879 0.0058682 0.0019484 0.0049039 0.0019465 0.0048991 0.0048788 0.0068605 0.0039179 0.0068538 0.0029173 0.0078415 0.0058739 0.0058682 0.0058682 0.0078607 0.0068605 0.0029201 0.0058797 0.0029294 0.0088738 0.0088651 0.0058725 0.0058682 0.0039026 0.0048788 0.0009741 0.0058754 0.0058797 0.0058682 0.0029351 0.0068605 0.0068454 0.0068705 0.0068605 0.0029351 0.0029380 0.0029438 0.0019484 0.0058754 0.0068605 0.0029323 0.0048848 0.0038940 0.0058667 0.0009703 0.0068621 0.0048883 0.0058682 0.0048896 0.0029173 0.0019427 0.0029209 0.0038988 0.0039026 0.0029173 0.0108177 0.0118151 0.0098525 0.0118533 0.0128462 0.0098234 0.0118533 0.0118533 0.0119240 0.0138810 0.0129007 0.0129392 0.0129392 0.0068807 0.0068605 0.0098452 0.0108427 0.0098428 0.0098452 0.0118533 0.0108283 0.0098549 0.0118650 0.0118416 0.0088401 0.0098744 0.0098549 0.0118416 0.0148556 0.0098234 0.0078511 0.0068739 0.0078646 0.0078511 0.0098500 0.0128646 0.0128265 0.0118384 0.0118384 0.0158794 0.0088379 0.0098234 0.0108711 0.0148556 0.0148892 0.0159242 0.0088205 0.0108457 0.0059101 0.0039371 0.0059043 0.0058855 0.0039217 0.0078607 0.0078607 0.0058855 0.0059043 0.0068892 0.0179042 0.0158750 0.0199779 0.0178637 0.0149659 0.0148957 0.0168478 0.0078472 0.0118416 0.0118533 0.0118267 0.0118533 0.0128427 0.0000000 0.0078646 0.0119068 0.0098584 0.0088684 0.0108564 0.0098877 0.0098487 0.0108564 0.0098877 0.0118832 0.0108700 0.0139024 0.0108593 0.0108671 0.0088684 0.0138673 0.0118832 0.0118714 
Xchhec     0.0221517 0.0098331 0.0088749 0.0088662 0.0078395 0.0098832 0.0108150 0.0088292 0.0078472 0.0058725 0.0048824 0.0108390 0.0098428 0.0098428 0.0098331 0.0138635 0.0118650 0.0098428 0.0029258 0.0048776 0.0029201 0.0029230 0.0029258 0.0078549 0.0088574 0.0078472 0.0058653 0.0048824 0.0058725 0.0058667 0.0048824 0.0068655 0.0058739 0.0048931 0.0078588 0.0048883 0.0078492 0.0118533 0.0068588 0.0058782 0.0058725 0.0069147 0.0059261 0.0098549 0.0049317 0.0069215 0.0059086 0.0059145 0.0069284 0.0058840 0.0058667 0.0068824 0.0088509 0.0058912 0.0038978 0.0088596 0.0058667 0.0039016 0.0048931 0.0000010 0.0128589 0.0118768 0.0088379 0.0088292 0.0078395 0.0098331 0.0048883 0.0048824 0.0048919 0.0058725 0.0039092 0.0039207 0.0078376 0.0039092 0.0039054 0.0078472 0.0058725 0.0058667 0.0068521 0.0078299 0.0058710 0.0118918 0.0058653 0.0068521 0.0078376 0.0058768 0.0098307 0.0058653 0.0058667 0.0038978 0.0039054 0.0048776 0.0078395 0.0068588 0.0058595 0.0058595 0.0048824 0.0058595 0.0058595 0.0068588 0.0068521 0.0058667 0.0068588 0.0068925 0.0088793 0.0058667 0.0048919 0.0049027 0.0078549 0.0048979 0.0048776 0.0088379 0.0039169 0.0088292 0.0088292 0.0078395 0.0058725 0.0058667 0.0058667 0.0078588 0.0068588 0.0088379 0.0058782 0.0088662 0.0108671 0.0108564 0.0058710 0.0058667 0.0058653 0.0048776 0.0058825 0.0078492 0.0078549 0.0058667 0.0049015 0.0068588 0.0068437 0.0088509 0.0068588 0.0039169 0.0039207 0.0039284 0.0068638 0.0078492 0.0068588 0.0048967 0.0048836 0.0098210 0.0058653 0.0068521 0.0088401 0.0048871 0.0058667 0.0058725 0.0088292 0.0078395 0.0048776 0.0058595 0.0058653 0.0088292 0.0068521 0.0078395 0.0058840 0.0078646 0.0088509 0.0058667 0.0088596 0.0088596 0.0089034 0.0078569 0.0068739 0.0068943 0.0068943 0.0000010 0.0009696 0.0058797 0.0068672 0.0058782 0.0058797 0.0078646 0.0068588 0.0058855 0.0078723 0.0078569 0.0048883 0.0058970 0.0058855 0.0078569 0.0108427 0.0058667 0.0009696 0.0009696 0.0000010 0.0009696 0.0088640 0.0088640 0.0088379 0.0078549 0.0098403 0.0118533 0.0048871 0.0058667 0.0068858 0.0098331 0.0098549 0.0108700 0.0048776 0.0108427 0.0059086 0.0039361 0.0059028 0.0058840 0.0039207 0.0078588 0.0078588 0.0058840 0.0059028 0.0068875 0.0138597 0.0118501 0.0159065 0.0138285 0.0109224 0.0098719 0.0128221 0.0039054 0.0078569 0.0078646 0.0088487 0.0078646 0.0088487 0.0078646 0.0000000 0.0078995 0.0058869 0.0049039 0.0068756 0.0059043 0.0058811 0.0068756 0.0059043 0.0078839 0.0068841 0.0098832 0.0068773 0.0068824 0.0058912 0.0098584 0.0078839 0.0078762 
Xenbat     0.0264286 0.0138948 0.0129392 0.0129263 0.0098682 0.0058869 0.0128716 0.0108671 0.0098779 0.0078839 0.0068824 0.0159312 0.0149188 0.0149188 0.0149039 0.0190118 0.0169845 0.0149039 0.0089178 0.0109023 0.0089001 0.0089090 0.0068892 0.0098877 0.0109023 0.0098779 0.0078743 0.0088684 0.0078646 0.0098682 0.0078646 0.0098744 0.0098806 0.0088880 0.0118982 0.0088793 0.0098806 0.0139263 0.0088793 0.0078917 0.0078839 0.0109925 0.0099918 0.0139617 0.0100018 0.0110035 0.0119966 0.0109955 0.0110145 0.0078917 0.0078762 0.0000010 0.0108945 0.0079092 0.0058869 0.0109053 0.0078762 0.0058927 0.0068976 0.0078917 0.0179909 0.0170015 0.0108778 0.0108671 0.0098682 0.0118832 0.0068908 0.0088684 0.0088859 0.0098779 0.0078898 0.0069079 0.0118650 0.0078898 0.0078820 0.0118800 0.0098779 0.0098682 0.0108671 0.0118533 0.0098744 0.0149867 0.0098646 0.0108671 0.0118650 0.0098841 0.0138910 0.0098646 0.0098682 0.0058869 0.0058985 0.0088596 0.0098428 0.0108778 0.0098549 0.0098549 0.0088684 0.0098549 0.0098549 0.0088793 0.0088705 0.0078762 0.0088793 0.0039150 0.0009724 0.0098682 0.0088859 0.0089056 0.0118918 0.0088968 0.0088596 0.0128844 0.0079054 0.0128716 0.0128716 0.0098428 0.0078646 0.0098682 0.0098682 0.0098682 0.0088574 0.0128844 0.0078723 0.0119036 0.0129007 0.0128879 0.0098744 0.0078569 0.0098646 0.0088596 0.0088837 0.0098549 0.0118918 0.0078569 0.0089034 0.0088574 0.0108534 0.0129042 0.0108778 0.0069010 0.0069079 0.0069215 0.0108857 0.0098549 0.0088574 0.0088946 0.0088705 0.0138772 0.0098646 0.0108671 0.0128879 0.0088771 0.0098682 0.0078646 0.0128716 0.0118682 0.0088596 0.0098549 0.0098646 0.0128716 0.0088705 0.0098682 0.0078995 0.0099001 0.0108945 0.0078762 0.0109161 0.0109161 0.0109815 0.0139440 0.0129592 0.0129981 0.0129981 0.0069112 0.0068908 0.0078936 0.0088913 0.0078917 0.0078936 0.0099001 0.0088793 0.0079014 0.0099099 0.0098903 0.0068908 0.0079170 0.0079014 0.0098903 0.0129042 0.0078762 0.0078858 0.0069044 0.0078995 0.0078858 0.0098939 0.0108994 0.0108778 0.0098877 0.0118918 0.0139263 0.0068892 0.0078762 0.0089144 0.0118832 0.0119100 0.0129369 0.0068756 0.0118682 0.0089233 0.0069352 0.0079054 0.0088859 0.0069079 0.0098682 0.0098682 0.0078801 0.0079054 0.0088946 0.0169675 0.0149336 0.0190445 0.0169290 0.0140161 0.0139502 0.0159109 0.0058985 0.0098903 0.0099001 0.0108915 0.0099001 0.0108915 0.0119068 0.0078995 0.0000000 0.0009731 0.0019522 0.0009731 0.0000010 0.0019465 0.0029258 0.0019541 0.0000010 0.0029294 0.0058869 0.0029266 0.0009741 0.0000010 0.0039064 0.0019527 0.0039102 
Xenbou     0.0242344 0.0118331 0.0108778 0.0108671 0.0088335 0.0048800 0.0118183 0.0098258 0.0088422 0.0068621 0.0058682 0.0138498 0.0128462 0.0128462 0.0128335 0.0169001 0.0148892 0.0128462 0.0068908 0.0088618 0.0068773 0.0068841 0.0048896 0.0088509 0.0098584 0.0088422 0.0068538 0.0068538 0.0078511 0.0078434 0.0068538 0.0088509 0.0078530 0.0068689 0.0098514 0.0068621 0.0088444 0.0128624 0.0078511 0.0068689 0.0068621 0.0099521 0.0089557 0.0128949 0.0079485 0.0099620 0.0099323 0.0089379 0.0099719 0.0068756 0.0068554 0.0000010 0.0108622 0.0078858 0.0048800 0.0098611 0.0068554 0.0048848 0.0058811 0.0058811 0.0158881 0.0149039 0.0098355 0.0098258 0.0088335 0.0108350 0.0058754 0.0068538 0.0068672 0.0078511 0.0058797 0.0058970 0.0098234 0.0058797 0.0058739 0.0098355 0.0078511 0.0078434 0.0088335 0.0098138 0.0078492 0.0139124 0.0078415 0.0088335 0.0098234 0.0078569 0.0118299 0.0078415 0.0078434 0.0048800 0.0048896 0.0068470 0.0098258 0.0088422 0.0078338 0.0078338 0.0068538 0.0078338 0.0078338 0.0078511 0.0078434 0.0068554 0.0078511 0.0029180 0.0019446 0.0078434 0.0068672 0.0068824 0.0098452 0.0068756 0.0068470 0.0108321 0.0058912 0.0108214 0.0108214 0.0098258 0.0078511 0.0078434 0.0078434 0.0098514 0.0088422 0.0108321 0.0078588 0.0108671 0.0128786 0.0128659 0.0078492 0.0078434 0.0078415 0.0068470 0.0078646 0.0098390 0.0098452 0.0078434 0.0068807 0.0088422 0.0088227 0.0108486 0.0088422 0.0058912 0.0058970 0.0059086 0.0088487 0.0098390 0.0088422 0.0068739 0.0068554 0.0118183 0.0078415 0.0088335 0.0108350 0.0068605 0.0078434 0.0078511 0.0108214 0.0098258 0.0068470 0.0078338 0.0078415 0.0108214 0.0078434 0.0088335 0.0068756 0.0088618 0.0098514 0.0068554 0.0098708 0.0098708 0.0099296 0.0118747 0.0108945 0.0109269 0.0109269 0.0049051 0.0048907 0.0068705 0.0078607 0.0068689 0.0068705 0.0088618 0.0078511 0.0068773 0.0088705 0.0088531 0.0058754 0.0068908 0.0068773 0.0088531 0.0118480 0.0068554 0.0058768 0.0049003 0.0058869 0.0058768 0.0088574 0.0098646 0.0098355 0.0088509 0.0108427 0.0128624 0.0058739 0.0068554 0.0078820 0.0118480 0.0118747 0.0128984 0.0058625 0.0128497 0.0078995 0.0059203 0.0078917 0.0078665 0.0058970 0.0098514 0.0098514 0.0078665 0.0078917 0.0088793 0.0158838 0.0138635 0.0179449 0.0158479 0.0129450 0.0128844 0.0148368 0.0048896 0.0088531 0.0088618 0.0098487 0.0088618 0.0098487 0.0098584 0.0058869 0.0009731 0.0000000 0.0009706 0.0000010 0.0000010 0.0009677 0.0019404 0.0009715 0.0009712 0.0019427 0.0048800 0.0019408 0.0000010 0.0009722 0.0029145 0.0009712 0.0029173 
Xencau     0.0232150 0.0108427 0.0098841 0.0098744 0.0068605 0.0039073 0.0098331 0.0078492 0.0068672 0.0048943 0.0039064 0.0118533 0.0108534 0.0108534 0.0108427 0.0148892 0.0128844 0.0108534 0.0059043 0.0078743 0.0058927 0.0058985 0.0039102 0.0068739 0.0078743 0.0068672 0.0048883 0.0058725 0.0068672 0.0068605 0.0058725 0.0078646 0.0068689 0.0058855 0.0088618 0.0058797 0.0068689 0.0108671 0.0058797 0.0048991 0.0048943 0.0099593 0.0089622 0.0139124 0.0079545 0.0099692 0.0089355 0.0089444 0.0099792 0.0049039 0.0048896 0.0009715 0.0088738 0.0059057 0.0029237 0.0078762 0.0048896 0.0029266 0.0039150 0.0048991 0.0138810 0.0128971 0.0078569 0.0078492 0.0068605 0.0088509 0.0039112 0.0058725 0.0058840 0.0068672 0.0048979 0.0049124 0.0088379 0.0048979 0.0048931 0.0088487 0.0068672 0.0068605 0.0078492 0.0088292 0.0068655 0.0129135 0.0068588 0.0078492 0.0088379 0.0068722 0.0108390 0.0068588 0.0068605 0.0029237 0.0029294 0.0058667 0.0088401 0.0078569 0.0068521 0.0068521 0.0058725 0.0068521 0.0068521 0.0058797 0.0058739 0.0048896 0.0058797 0.0019489 0.0029258 0.0068605 0.0058840 0.0058970 0.0088574 0.0058912 0.0058667 0.0098428 0.0049075 0.0098331 0.0098331 0.0088401 0.0068672 0.0068605 0.0068605 0.0088618 0.0078569 0.0098428 0.0068739 0.0098744 0.0118832 0.0118714 0.0068655 0.0068605 0.0068588 0.0058667 0.0068790 0.0088509 0.0088487 0.0068605 0.0058956 0.0078569 0.0078395 0.0098584 0.0078569 0.0049075 0.0049124 0.0049220 0.0078627 0.0088509 0.0078569 0.0058898 0.0058739 0.0108283 0.0068588 0.0078492 0.0098452 0.0058782 0.0068605 0.0068672 0.0098331 0.0088401 0.0058667 0.0068521 0.0068588 0.0098331 0.0058739 0.0068605 0.0049039 0.0068824 0.0078684 0.0048896 0.0078839 0.0078839 0.0079308 0.0108808 0.0099001 0.0099296 0.0099296 0.0039227 0.0039112 0.0049003 0.0058869 0.0048991 0.0049003 0.0068824 0.0058797 0.0049051 0.0068892 0.0068756 0.0039112 0.0049148 0.0049051 0.0068756 0.0098584 0.0048896 0.0048955 0.0039188 0.0049039 0.0048955 0.0078723 0.0078801 0.0078569 0.0068739 0.0088574 0.0108671 0.0039102 0.0048896 0.0059028 0.0098584 0.0098806 0.0108974 0.0039026 0.0118565 0.0069096 0.0049317 0.0069027 0.0068807 0.0049124 0.0088618 0.0088618 0.0068807 0.0069027 0.0078898 0.0148851 0.0128681 0.0169412 0.0148515 0.0119445 0.0118885 0.0138422 0.0029294 0.0068756 0.0068824 0.0078665 0.0068824 0.0078665 0.0088684 0.0049039 0.0019522 0.0009706 0.0000000 0.0009696 0.0000010 0.0000010 0.0009706 0.0000010 0.0019484 0.0009722 0.0039073 0.0009712 0.0009715 0.0019484 0.0038978 0.0019484 0.0019465 
Xenfla     0.0252730 0.0128335 0.0118800 0.0118682 0.0088335 0.0048800 0.0118183 0.0098258 0.0088422 0.0068621 0.0058682 0.0148556 0.0138498 0.0138498 0.0138361 0.0179142 0.0158995 0.0138498 0.0078839 0.0098584 0.0078684 0.0078762 0.0058739 0.0088509 0.0098584 0.0088422 0.0068538 0.0078415 0.0088422 0.0088335 0.0078415 0.0098452 0.0088444 0.0078588 0.0108486 0.0078511 0.0088444 0.0128624 0.0078511 0.0068689 0.0068621 0.0109596 0.0099620 0.0139024 0.0089533 0.0109705 0.0109378 0.0099422 0.0109815 0.0068756 0.0068554 0.0000010 0.0108622 0.0078858 0.0048800 0.0098611 0.0068554 0.0048848 0.0058811 0.0068689 0.0169001 0.0159154 0.0098355 0.0098258 0.0088335 0.0108350 0.0058754 0.0078415 0.0078569 0.0088422 0.0068672 0.0068875 0.0108177 0.0068672 0.0068605 0.0108321 0.0088422 0.0088335 0.0098258 0.0108070 0.0088401 0.0149229 0.0088314 0.0098258 0.0108177 0.0088487 0.0128300 0.0088314 0.0088335 0.0048800 0.0048896 0.0078338 0.0108214 0.0098355 0.0088227 0.0088227 0.0078415 0.0088227 0.0088227 0.0078511 0.0078434 0.0068554 0.0078511 0.0029209 0.0019446 0.0088335 0.0078569 0.0078743 0.0108427 0.0078665 0.0078338 0.0118299 0.0068807 0.0118183 0.0118183 0.0108214 0.0088422 0.0088335 0.0088335 0.0108486 0.0098355 0.0118299 0.0088509 0.0118682 0.0138848 0.0138711 0.0088401 0.0088335 0.0088314 0.0078338 0.0088574 0.0108350 0.0108427 0.0088335 0.0078723 0.0098355 0.0098138 0.0118480 0.0098355 0.0068807 0.0068875 0.0069010 0.0098428 0.0108350 0.0098355 0.0078646 0.0078434 0.0128174 0.0088314 0.0098258 0.0118331 0.0078492 0.0088335 0.0088422 0.0118183 0.0108214 0.0078338 0.0088227 0.0088314 0.0118183 0.0078434 0.0088335 0.0068756 0.0088618 0.0098514 0.0068554 0.0098708 0.0098708 0.0099296 0.0128786 0.0118982 0.0119337 0.0119337 0.0058927 0.0058754 0.0068705 0.0078607 0.0068689 0.0068705 0.0088618 0.0078511 0.0068773 0.0088705 0.0088531 0.0058754 0.0068908 0.0068773 0.0088531 0.0118480 0.0068554 0.0068638 0.0058869 0.0068756 0.0068638 0.0088574 0.0098646 0.0098355 0.0088509 0.0108427 0.0128624 0.0058739 0.0068554 0.0078820 0.0118480 0.0118747 0.0128984 0.0058625 0.0138535 0.0088968 0.0069147 0.0088880 0.0088596 0.0068875 0.0108486 0.0108486 0.0088596 0.0088880 0.0098779 0.0168954 0.0148703 0.0189631 0.0168572 0.0139564 0.0138910 0.0158435 0.0048896 0.0088531 0.0088618 0.0098487 0.0088618 0.0098487 0.0108564 0.0068756 0.0009731 0.0000010 0.0009696 0.0000000 0.0000010 0.0009677 0.0019404 0.0009715 0.0009712 0.0019427 0.0048800 0.0019408 0.0000010 0.0009722 0.0029145 0.0009712 0.0029173 
Xenkil     0.0243081 0.0118682 0.0109102 0.0108994 0.0078665 0.0029301 0.0108534 0.0088596 0.0078743 0.0058927 0.0048991 0.0138910 0.0128844 0.0128844 0.0128716 0.0169506 0.0149336 0.0128844 0.0069112 0.0088880 0.0068976 0.0069044 0.0049039 0.0078820 0.0088880 0.0078743 0.0058855 0.0068739 0.0068739 0.0078665 0.0068672 0.0088684 0.0078762 0.0068892 0.0098806 0.0068824 0.0078762 0.0118950 0.0068824 0.0058985 0.0058927 0.0109596 0.0099719 0.0129334 0.0089622 0.0109705 0.0099620 0.0099620 0.0109815 0.0059043 0.0058869 0.0000010 0.0098930 0.0069129 0.0039112 0.0088913 0.0058869 0.0039150 0.0049100 0.0058985 0.0159356 0.0149485 0.0088684 0.0088596 0.0078665 0.0098682 0.0049051 0.0068739 0.0068875 0.0078743 0.0058970 0.0059086 0.0098525 0.0058970 0.0058912 0.0098646 0.0078743 0.0078665 0.0088596 0.0098428 0.0078723 0.0139540 0.0078646 0.0088596 0.0098525 0.0078801 0.0118650 0.0078646 0.0078665 0.0039112 0.0039188 0.0068672 0.0088487 0.0088684 0.0078569 0.0078569 0.0068739 0.0078569 0.0078569 0.0068824 0.0068756 0.0058869 0.0068824 0.0019508 0.0009724 0.0078665 0.0068875 0.0069027 0.0098744 0.0068959 0.0068672 0.0108642 0.0059086 0.0108534 0.0108534 0.0088487 0.0068739 0.0078665 0.0078665 0.0088705 0.0078646 0.0108642 0.0068807 0.0108886 0.0118950 0.0118832 0.0078723 0.0068672 0.0078646 0.0068672 0.0078801 0.0088596 0.0098744 0.0068672 0.0069010 0.0078646 0.0088487 0.0108808 0.0088684 0.0059028 0.0059086 0.0059203 0.0088749 0.0088596 0.0078646 0.0068943 0.0068756 0.0118533 0.0078646 0.0088596 0.0108671 0.0068807 0.0078665 0.0068739 0.0108534 0.0098549 0.0068672 0.0078569 0.0078646 0.0108534 0.0068756 0.0078665 0.0059043 0.0078917 0.0088826 0.0058869 0.0089001 0.0089001 0.0089533 0.0119100 0.0109269 0.0109596 0.0109487 0.0049196 0.0049051 0.0058999 0.0068908 0.0058985 0.0058999 0.0078917 0.0068824 0.0059057 0.0078995 0.0078839 0.0049051 0.0059174 0.0059057 0.0078839 0.0108808 0.0058869 0.0058941 0.0049148 0.0059043 0.0058941 0.0078879 0.0088946 0.0088684 0.0078820 0.0098744 0.0118950 0.0049039 0.0058869 0.0069096 0.0108808 0.0109053 0.0119283 0.0048943 0.0118682 0.0079151 0.0059320 0.0069096 0.0078820 0.0059086 0.0088705 0.0088705 0.0068875 0.0069096 0.0078976 0.0149188 0.0128971 0.0169797 0.0148851 0.0119716 0.0119154 0.0138734 0.0039188 0.0078839 0.0078917 0.0088793 0.0078917 0.0088793 0.0098877 0.0059043 0.0000010 0.0000010 0.0000010 0.0000010 0.0000000 0.0000010 0.0009715 0.0000010 0.0000010 0.0009731 0.0039112 0.0009722 0.0000010 0.0000010 0.0029230 0.0009741 0.0019484 
Xenlon     0.0242100 0.0118215 0.0108671 0.0108564 0.0078357 0.0038959 0.0108108 0.0088249 0.0078434 0.0058696 0.0048800 0.0138361 0.0128335 0.0128335 0.0128208 0.0168833 0.0148744 0.0128335 0.0068841 0.0088531 0.0068705 0.0068773 0.0048848 0.0078511 0.0088531 0.0078434 0.0058625 0.0068470 0.0078434 0.0078357 0.0068470 0.0088422 0.0078453 0.0068621 0.0098417 0.0068554 0.0078453 0.0118480 0.0068554 0.0058754 0.0058696 0.0109487 0.0099521 0.0148974 0.0089444 0.0109596 0.0099224 0.0099323 0.0109705 0.0058811 0.0058639 0.0009687 0.0098540 0.0068857 0.0038959 0.0088563 0.0058639 0.0038997 0.0048907 0.0058754 0.0158724 0.0148892 0.0088335 0.0088249 0.0078357 0.0098294 0.0048860 0.0068470 0.0068605 0.0078434 0.0058739 0.0058912 0.0098138 0.0058739 0.0058682 0.0098258 0.0078434 0.0078357 0.0088249 0.0098042 0.0078415 0.0138986 0.0078338 0.0088249 0.0098138 0.0078492 0.0118183 0.0078338 0.0078357 0.0038959 0.0039035 0.0068404 0.0098162 0.0088335 0.0078261 0.0078261 0.0068470 0.0078261 0.0078261 0.0068554 0.0068487 0.0058639 0.0068554 0.0019432 0.0029173 0.0078357 0.0068605 0.0068756 0.0098355 0.0068689 0.0068404 0.0108214 0.0058855 0.0108108 0.0108108 0.0098162 0.0078434 0.0078357 0.0078357 0.0098417 0.0088335 0.0108214 0.0078511 0.0108564 0.0128659 0.0128532 0.0078415 0.0078357 0.0078338 0.0068404 0.0078569 0.0098294 0.0098355 0.0078357 0.0068739 0.0088335 0.0088141 0.0108379 0.0088335 0.0058855 0.0058912 0.0059028 0.0088401 0.0098294 0.0088335 0.0068672 0.0068487 0.0118067 0.0078338 0.0088249 0.0108243 0.0068538 0.0078357 0.0078434 0.0108108 0.0098162 0.0068404 0.0078261 0.0078338 0.0108108 0.0068487 0.0078357 0.0058811 0.0078607 0.0088476 0.0058639 0.0088651 0.0088651 0.0089178 0.0118629 0.0108837 0.0109161 0.0109161 0.0049003 0.0048860 0.0058768 0.0068638 0.0058754 0.0058768 0.0078607 0.0068554 0.0058825 0.0078684 0.0078530 0.0048860 0.0058941 0.0058825 0.0078530 0.0108379 0.0058639 0.0058710 0.0048955 0.0058811 0.0058710 0.0078569 0.0088596 0.0088335 0.0078511 0.0098355 0.0118480 0.0048848 0.0058639 0.0068824 0.0108379 0.0108622 0.0118811 0.0048753 0.0128370 0.0078917 0.0059145 0.0078839 0.0078588 0.0058912 0.0098417 0.0098417 0.0078588 0.0078839 0.0088705 0.0158680 0.0138498 0.0179271 0.0158322 0.0129321 0.0128716 0.0148221 0.0039035 0.0078530 0.0078607 0.0088444 0.0078607 0.0088444 0.0098487 0.0058811 0.0019465 0.0009677 0.0000010 0.0009677 0.0000010 0.0000000 0.0009677 0.0000010 0.0019427 0.0009694 0.0038959 0.0009684 0.0009687 0.0019446 0.0038864 0.0019427 0.0019408 
Xennas     0.0252730 0.0128335 0.0118800 0.0118682 0.0088335 0.0048800 0.0118183 0.0098258 0.0088422 0.0068621 0.0058682 0.0148556 0.0138498 0.0138498 0.0138361 0.0179142 0.0158995 0.0138498 0.0078839 0.0098584 0.0078684 0.0078762 0.0058739 0.0088509 0.0098584 0.0088422 0.0068538 0.0078415 0.0088422 0.0088335 0.0078415 0.0098452 0.0088444 0.0078588 0.0108486 0.0078511 0.0088444 0.0118597 0.0078511 0.0068689 0.0068621 0.0119694 0.0109705 0.0159242 0.0099593 0.0119814 0.0109378 0.0109487 0.0119934 0.0068756 0.0068554 0.0019422 0.0108622 0.0078858 0.0048800 0.0098611 0.0068554 0.0048848 0.0058811 0.0068689 0.0169001 0.0159154 0.0098355 0.0098258 0.0088335 0.0108350 0.0058754 0.0078415 0.0078569 0.0088422 0.0068672 0.0068875 0.0108177 0.0068672 0.0068605 0.0108321 0.0088422 0.0088335 0.0098258 0.0108070 0.0088401 0.0149229 0.0088314 0.0098258 0.0108177 0.0088487 0.0128300 0.0088314 0.0088335 0.0048800 0.0048896 0.0078338 0.0108214 0.0098355 0.0088227 0.0088227 0.0078415 0.0088227 0.0088227 0.0078511 0.0078434 0.0068554 0.0078511 0.0029209 0.0038978 0.0088335 0.0078569 0.0078743 0.0108427 0.0078665 0.0078338 0.0118299 0.0068807 0.0118183 0.0118183 0.0108214 0.0088422 0.0088335 0.0088335 0.0108486 0.0098355 0.0118299 0.0088509 0.0118682 0.0138848 0.0138711 0.0088401 0.0088335 0.0088314 0.0078338 0.0088574 0.0108350 0.0108427 0.0088335 0.0078646 0.0098355 0.0098138 0.0118480 0.0098355 0.0068807 0.0068875 0.0069010 0.0098428 0.0108350 0.0098355 0.0078646 0.0078434 0.0128174 0.0088314 0.0098258 0.0118331 0.0078492 0.0088335 0.0088422 0.0118183 0.0108214 0.0078338 0.0088227 0.0088314 0.0118183 0.0078434 0.0088335 0.0068756 0.0088618 0.0098514 0.0068554 0.0098708 0.0098708 0.0099296 0.0128786 0.0118982 0.0119337 0.0119337 0.0058927 0.0058754 0.0068705 0.0078607 0.0068689 0.0068705 0.0088618 0.0078511 0.0068773 0.0088705 0.0088531 0.0058754 0.0068908 0.0068773 0.0088531 0.0118480 0.0068554 0.0068638 0.0058869 0.0068756 0.0068638 0.0088574 0.0098646 0.0098355 0.0088509 0.0108427 0.0128624 0.0058739 0.0068554 0.0078820 0.0118480 0.0118747 0.0128984 0.0058625 0.0138535 0.0088968 0.0069147 0.0088880 0.0088596 0.0068875 0.0108486 0.0108486 0.0088596 0.0088880 0.0098779 0.0168954 0.0148703 0.0189631 0.0168572 0.0139564 0.0138910 0.0158435 0.0048896 0.0088531 0.0088618 0.0098487 0.0088618 0.0098487 0.0108564 0.0068756 0.0029258 0.0019404 0.0009706 0.0019404 0.0009715 0.0009677 0.0000000 0.0009715 0.0029201 0.0019427 0.0048800 0.0019408 0.0019422 0.0029230 0.0048681 0.0029201 0.0029173 
XenniS     0.0243081 0.0118682 0.0109102 0.0108994 0.0078665 0.0039112 0.0108534 0.0088596 0.0078743 0.0058927 0.0048991 0.0138910 0.0128844 0.0128844 0.0128716 0.0169506 0.0149336 0.0128844 0.0069112 0.0088880 0.0068976 0.0069044 0.0049039 0.0078820 0.0088880 0.0078743 0.0058855 0.0068739 0.0078743 0.0078665 0.0068739 0.0088771 0.0078762 0.0068892 0.0098806 0.0068824 0.0078762 0.0118950 0.0068824 0.0058985 0.0058927 0.0109925 0.0099918 0.0149568 0.0089801 0.0110035 0.0099620 0.0099719 0.0110145 0.0059043 0.0058869 0.0009724 0.0098930 0.0069129 0.0039112 0.0088913 0.0058869 0.0039150 0.0049100 0.0058985 0.0159356 0.0149485 0.0088684 0.0088596 0.0078665 0.0098682 0.0049051 0.0068739 0.0068875 0.0078743 0.0058970 0.0059145 0.0098525 0.0058970 0.0058912 0.0098646 0.0078743 0.0078665 0.0088596 0.0098428 0.0078723 0.0139540 0.0078646 0.0088596 0.0098525 0.0078801 0.0118650 0.0078646 0.0078665 0.0039112 0.0039188 0.0068672 0.0098549 0.0088684 0.0078569 0.0078569 0.0068739 0.0078569 0.0078569 0.0068824 0.0068756 0.0058869 0.0068824 0.0009731 0.0029287 0.0078665 0.0068875 0.0069027 0.0098744 0.0068959 0.0068672 0.0108642 0.0059086 0.0108534 0.0108534 0.0098549 0.0078743 0.0078665 0.0078665 0.0098806 0.0088684 0.0108642 0.0078820 0.0108994 0.0129170 0.0129042 0.0078723 0.0078665 0.0078646 0.0068672 0.0078879 0.0098682 0.0098744 0.0078665 0.0069010 0.0088684 0.0088487 0.0108808 0.0088684 0.0059086 0.0059145 0.0059261 0.0088749 0.0098682 0.0088684 0.0068943 0.0068756 0.0118533 0.0078646 0.0088596 0.0108671 0.0068807 0.0078665 0.0078743 0.0108534 0.0098549 0.0068672 0.0078569 0.0078646 0.0108534 0.0068756 0.0078665 0.0059043 0.0078917 0.0088826 0.0058869 0.0089001 0.0089001 0.0089533 0.0119100 0.0109269 0.0109596 0.0109596 0.0049196 0.0049051 0.0058999 0.0068908 0.0058985 0.0058999 0.0078917 0.0068824 0.0059057 0.0078995 0.0078839 0.0049051 0.0059174 0.0059057 0.0078839 0.0108808 0.0058869 0.0058941 0.0049148 0.0059043 0.0058941 0.0078879 0.0088946 0.0088684 0.0078820 0.0098744 0.0118950 0.0049039 0.0058869 0.0069096 0.0108808 0.0109053 0.0119283 0.0048943 0.0128879 0.0079230 0.0059379 0.0079151 0.0078898 0.0059145 0.0098806 0.0098806 0.0078898 0.0079151 0.0089056 0.0159312 0.0139048 0.0179988 0.0158951 0.0129838 0.0129228 0.0148810 0.0039188 0.0078839 0.0078917 0.0088793 0.0078917 0.0088793 0.0098877 0.0059043 0.0019541 0.0009715 0.0000010 0.0009715 0.0000010 0.0000010 0.0009715 0.0000000 0.0019503 0.0000010 0.0029266 0.0000010 0.0009724 0.0019522 0.0029194 0.0009724 0.0009715 
Xenoch     0.0253316 0.0138673 0.0129135 0.0129007 0.0098487 0.0058754 0.0128462 0.0108457 0.0098584 0.0078684 0.0068689 0.0158995 0.0148892 0.0148892 0.0148744 0.0189738 0.0169506 0.0148892 0.0089001 0.0108808 0.0088826 0.0088913 0.0068756 0.0098682 0.0108808 0.0098584 0.0078588 0.0088509 0.0078492 0.0098487 0.0078492 0.0098549 0.0098611 0.0088705 0.0118747 0.0088618 0.0098611 0.0138986 0.0088618 0.0078762 0.0078684 0.0109705 0.0099719 0.0139339 0.0099819 0.0109815 0.0119727 0.0109735 0.0109925 0.0078839 0.0078607 0.0000010 0.0118897 0.0089025 0.0058754 0.0108837 0.0078607 0.0058811 0.0068841 0.0078762 0.0179550 0.0169675 0.0108564 0.0108457 0.0098487 0.0118597 0.0068773 0.0088509 0.0088684 0.0098584 0.0078743 0.0068943 0.0118416 0.0078743 0.0078665 0.0118565 0.0098584 0.0098487 0.0108457 0.0118299 0.0098549 0.0159719 0.0098452 0.0108457 0.0118416 0.0098646 0.0138635 0.0098452 0.0098487 0.0058754 0.0058869 0.0088422 0.0098234 0.0108564 0.0098355 0.0098355 0.0088509 0.0098355 0.0098355 0.0088618 0.0088531 0.0078607 0.0088618 0.0039073 0.0009706 0.0098487 0.0088684 0.0088880 0.0118682 0.0088793 0.0088422 0.0128589 0.0078898 0.0128462 0.0128462 0.0098234 0.0078492 0.0098487 0.0098487 0.0098487 0.0088401 0.0128589 0.0078569 0.0118800 0.0128751 0.0128624 0.0098549 0.0078415 0.0098452 0.0088422 0.0088662 0.0098355 0.0118682 0.0078415 0.0088859 0.0088401 0.0108321 0.0128786 0.0108564 0.0068875 0.0068943 0.0069079 0.0108642 0.0098355 0.0088401 0.0088771 0.0088531 0.0138498 0.0098452 0.0108457 0.0128624 0.0088596 0.0098487 0.0078492 0.0128462 0.0118448 0.0088422 0.0098355 0.0098452 0.0128462 0.0088531 0.0098487 0.0078839 0.0098806 0.0108729 0.0078607 0.0108945 0.0108945 0.0109596 0.0139162 0.0129334 0.0129721 0.0129592 0.0068976 0.0068773 0.0078781 0.0088738 0.0078762 0.0078781 0.0098806 0.0088618 0.0078858 0.0098903 0.0098708 0.0068773 0.0079014 0.0078858 0.0098708 0.0128786 0.0078607 0.0078703 0.0068908 0.0078839 0.0078703 0.0098744 0.0108886 0.0108564 0.0098682 0.0118682 0.0138986 0.0068756 0.0078607 0.0088968 0.0128786 0.0129077 0.0139377 0.0068621 0.0128462 0.0089056 0.0069215 0.0078898 0.0088684 0.0068943 0.0098487 0.0098487 0.0078646 0.0078898 0.0088771 0.0169337 0.0149039 0.0190064 0.0168954 0.0139881 0.0139224 0.0158794 0.0058869 0.0098708 0.0098806 0.0108700 0.0098806 0.0108700 0.0118832 0.0078839 0.0000010 0.0009712 0.0019484 0.0009712 0.0000010 0.0019427 0.0029201 0.0019503 0.0000000 0.0029237 0.0058754 0.0029209 0.0009722 0.0000010 0.0038988 0.0019489 0.0039026 
Xenorn     0.0253059 0.0128497 0.0118950 0.0118832 0.0078530 0.0048860 0.0118331 0.0088444 0.0088444 0.0068705 0.0058754 0.0148744 0.0138673 0.0138673 0.0138535 0.0179371 0.0159198 0.0138673 0.0078936 0.0098708 0.0078781 0.0078858 0.0058811 0.0088618 0.0098708 0.0088531 0.0068621 0.0078511 0.0088531 0.0088444 0.0078511 0.0098584 0.0088563 0.0078684 0.0108622 0.0078607 0.0078626 0.0118747 0.0078607 0.0068773 0.0068705 0.0119847 0.0109845 0.0159445 0.0099719 0.0119966 0.0109517 0.0109626 0.0120086 0.0068841 0.0068638 0.0019446 0.0108759 0.0078967 0.0048860 0.0088762 0.0068638 0.0048907 0.0058883 0.0068773 0.0169216 0.0159356 0.0088531 0.0088444 0.0078530 0.0098514 0.0058768 0.0078511 0.0078665 0.0088531 0.0068756 0.0068959 0.0108321 0.0068756 0.0068689 0.0108457 0.0088531 0.0088444 0.0098390 0.0108214 0.0088509 0.0149419 0.0088422 0.0098390 0.0108321 0.0088596 0.0128462 0.0088422 0.0088444 0.0048860 0.0048955 0.0078434 0.0108350 0.0088422 0.0088335 0.0088335 0.0078511 0.0088335 0.0088335 0.0078607 0.0078530 0.0058768 0.0078530 0.0009703 0.0039026 0.0088444 0.0078665 0.0078839 0.0108564 0.0078762 0.0078434 0.0118448 0.0068892 0.0118331 0.0118331 0.0108350 0.0088531 0.0088444 0.0088444 0.0108622 0.0098487 0.0118448 0.0088618 0.0118832 0.0139024 0.0138886 0.0088509 0.0088444 0.0088422 0.0078434 0.0088684 0.0108486 0.0108564 0.0088444 0.0078820 0.0098487 0.0098258 0.0118629 0.0098487 0.0068892 0.0068959 0.0069096 0.0098549 0.0108486 0.0098487 0.0078743 0.0078530 0.0128335 0.0088422 0.0098390 0.0118480 0.0078588 0.0088444 0.0088531 0.0118331 0.0108350 0.0078434 0.0088335 0.0088422 0.0118331 0.0078530 0.0088444 0.0068841 0.0088738 0.0098637 0.0058768 0.0098832 0.0098832 0.0099422 0.0128949 0.0119133 0.0119489 0.0119489 0.0058999 0.0058825 0.0068722 0.0078626 0.0068705 0.0068722 0.0088651 0.0068705 0.0068789 0.0088738 0.0088563 0.0058768 0.0068925 0.0068789 0.0088563 0.0108622 0.0058768 0.0068722 0.0058941 0.0068841 0.0068722 0.0088596 0.0088793 0.0098390 0.0088531 0.0108564 0.0118747 0.0058811 0.0058768 0.0068976 0.0118629 0.0118897 0.0129148 0.0058696 0.0138711 0.0089090 0.0069232 0.0089001 0.0088705 0.0068959 0.0108622 0.0108622 0.0088705 0.0089001 0.0098903 0.0169169 0.0148892 0.0189874 0.0168786 0.0139742 0.0139086 0.0158636 0.0048955 0.0088563 0.0088651 0.0088651 0.0088651 0.0088651 0.0108700 0.0068841 0.0029294 0.0019427 0.0009722 0.0019427 0.0009731 0.0009694 0.0019427 0.0000010 0.0029237 0.0000000 0.0029180 0.0000010 0.0019446 0.0029266 0.0029109 0.0009696 0.0009687 
XenpaK     0.0284857 0.0158925 0.0149419 0.0149270 0.0118512 0.0078549 0.0148637 0.0128532 0.0118629 0.0098637 0.0088563 0.0179371 0.0169216 0.0169216 0.0169048 0.0210302 0.0189981 0.0169216 0.0109082 0.0128949 0.0108866 0.0108974 0.0088651 0.0118747 0.0128949 0.0118629 0.0098514 0.0108486 0.0118629 0.0118512 0.0108486 0.0128786 0.0118661 0.0108729 0.0138924 0.0108622 0.0118661 0.0159286 0.0108622 0.0098735 0.0098637 0.0150552 0.0140496 0.0190279 0.0130277 0.0150703 0.0140075 0.0140215 0.0150855 0.0098832 0.0098540 0.0048848 0.0139100 0.0109112 0.0078549 0.0128984 0.0098540 0.0078626 0.0088762 0.0098735 0.0200062 0.0190171 0.0128659 0.0128532 0.0118512 0.0138749 0.0088674 0.0108486 0.0108700 0.0118629 0.0098708 0.0099001 0.0138535 0.0098708 0.0098611 0.0138711 0.0118629 0.0118512 0.0128532 0.0138398 0.0118597 0.0169987 0.0118480 0.0128532 0.0138535 0.0118714 0.0158881 0.0118480 0.0118512 0.0078549 0.0078703 0.0108379 0.0138573 0.0128659 0.0118363 0.0118363 0.0108486 0.0118363 0.0118363 0.0108622 0.0108515 0.0098540 0.0108622 0.0038997 0.0068621 0.0118512 0.0108700 0.0108945 0.0138848 0.0108837 0.0108379 0.0148785 0.0098903 0.0148637 0.0148637 0.0138573 0.0118629 0.0118512 0.0118512 0.0138924 0.0128659 0.0148785 0.0118747 0.0149270 0.0169648 0.0169479 0.0118597 0.0118512 0.0118480 0.0108379 0.0118832 0.0138749 0.0138848 0.0118512 0.0108915 0.0128659 0.0128370 0.0149015 0.0128659 0.0098903 0.0099001 0.0099198 0.0128751 0.0138749 0.0128659 0.0108808 0.0108515 0.0158724 0.0118480 0.0128532 0.0148826 0.0108593 0.0118512 0.0118629 0.0148637 0.0138573 0.0108379 0.0118363 0.0118480 0.0148637 0.0108515 0.0118512 0.0098832 0.0118897 0.0128856 0.0098540 0.0129112 0.0129112 0.0129886 0.0159489 0.0149651 0.0150100 0.0150100 0.0088937 0.0088674 0.0098761 0.0108759 0.0098735 0.0098761 0.0118897 0.0108622 0.0098859 0.0119014 0.0118779 0.0088674 0.0099054 0.0098859 0.0118779 0.0149015 0.0098540 0.0098664 0.0088849 0.0098832 0.0098664 0.0118832 0.0129042 0.0128659 0.0118747 0.0138848 0.0159286 0.0088651 0.0098540 0.0109053 0.0149015 0.0149353 0.0159737 0.0088476 0.0169263 0.0119370 0.0099395 0.0119251 0.0118864 0.0099001 0.0138924 0.0138924 0.0118864 0.0119251 0.0129205 0.0200005 0.0179550 0.0220945 0.0199550 0.0170526 0.0169723 0.0189307 0.0078703 0.0118779 0.0118897 0.0128821 0.0118897 0.0128821 0.0139024 0.0098832 0.0058869 0.0048800 0.0039073 0.0048800 0.0039112 0.0038959 0.0048800 0.0029266 0.0058754 0.0029180 0.0000000 0.0029152 0.0048848 0.0058811 0.0058496 0.0038988 0.0009694 
Xenpap     0.0252803 0.0128370 0.0118832 0.0118714 0.0088357 0.0048812 0.0118215 0.0098294 0.0088444 0.0068638 0.0058696 0.0148597 0.0138535 0.0138535 0.0138398 0.0179192 0.0159039 0.0138535 0.0078858 0.0098611 0.0078703 0.0078781 0.0058754 0.0088531 0.0098611 0.0088444 0.0068554 0.0078434 0.0088444 0.0088357 0.0078434 0.0098487 0.0088476 0.0078607 0.0108515 0.0078530 0.0088476 0.0128659 0.0078530 0.0068705 0.0068638 0.0119727 0.0109735 0.0159286 0.0099620 0.0119847 0.0109408 0.0109517 0.0119966 0.0068773 0.0068571 0.0019427 0.0108651 0.0078889 0.0048812 0.0098637 0.0068571 0.0048860 0.0058825 0.0068705 0.0169048 0.0159198 0.0098390 0.0098294 0.0088357 0.0108379 0.0058768 0.0078434 0.0078588 0.0088444 0.0068689 0.0068892 0.0108214 0.0068689 0.0068621 0.0108350 0.0088444 0.0088357 0.0098294 0.0108108 0.0088422 0.0149270 0.0088335 0.0098294 0.0108214 0.0088509 0.0128335 0.0088335 0.0088357 0.0048812 0.0048907 0.0078357 0.0108243 0.0098390 0.0088249 0.0088249 0.0078434 0.0088249 0.0088249 0.0078530 0.0078453 0.0068571 0.0078530 0.0009694 0.0038988 0.0088357 0.0078588 0.0078762 0.0108457 0.0078684 0.0078357 0.0118331 0.0068824 0.0118215 0.0118215 0.0108243 0.0088444 0.0088357 0.0088357 0.0108515 0.0098390 0.0118331 0.0088531 0.0118714 0.0138886 0.0138749 0.0088422 0.0088357 0.0088335 0.0078357 0.0088596 0.0108379 0.0108457 0.0088357 0.0078743 0.0098390 0.0098162 0.0118512 0.0098390 0.0068824 0.0068892 0.0069027 0.0098452 0.0108379 0.0098390 0.0078665 0.0078453 0.0128208 0.0088335 0.0098294 0.0118363 0.0078511 0.0088357 0.0088444 0.0118215 0.0108243 0.0078357 0.0088249 0.0088335 0.0118215 0.0078453 0.0088357 0.0068773 0.0088651 0.0098540 0.0068571 0.0098735 0.0098735 0.0099323 0.0128821 0.0119014 0.0119370 0.0119370 0.0058941 0.0058768 0.0068722 0.0078626 0.0068705 0.0068722 0.0088651 0.0078530 0.0068789 0.0088738 0.0088563 0.0058768 0.0068925 0.0068789 0.0088563 0.0118512 0.0068571 0.0068654 0.0058883 0.0068773 0.0068654 0.0088596 0.0098682 0.0098390 0.0088531 0.0108457 0.0128659 0.0058754 0.0068571 0.0078839 0.0118512 0.0118779 0.0129019 0.0058639 0.0138573 0.0089001 0.0069164 0.0088913 0.0088618 0.0068892 0.0108515 0.0108515 0.0088618 0.0088913 0.0098806 0.0169001 0.0148744 0.0189685 0.0168619 0.0139602 0.0138948 0.0158479 0.0048907 0.0088563 0.0088651 0.0098514 0.0088651 0.0098514 0.0108593 0.0068773 0.0029266 0.0019408 0.0009712 0.0019408 0.0009722 0.0009684 0.0019408 0.0000010 0.0029209 0.0000010 0.0029152 0.0000000 0.0019427 0.0029237 0.0029081 0.0009687 0.0009677 
Xensim     0.0252985 0.0128462 0.0118918 0.0118800 0.0088422 0.0048848 0.0118299 0.0098355 0.0088509 0.0068689 0.0058739 0.0148703 0.0138635 0.0138635 0.0138498 0.0179321 0.0159154 0.0138635 0.0078917 0.0098682 0.0078762 0.0078839 0.0058797 0.0088596 0.0098682 0.0088509 0.0068605 0.0078492 0.0088509 0.0088422 0.0078492 0.0098549 0.0088531 0.0078665 0.0108593 0.0078588 0.0088531 0.0128751 0.0078588 0.0068756 0.0068689 0.0109705 0.0099719 0.0139162 0.0089622 0.0109815 0.0109487 0.0099521 0.0109925 0.0068824 0.0068621 0.0000010 0.0108729 0.0078936 0.0048848 0.0098708 0.0068621 0.0048896 0.0058869 0.0068756 0.0169169 0.0159312 0.0098452 0.0098355 0.0088422 0.0108457 0.0058811 0.0078492 0.0078646 0.0088509 0.0068739 0.0068943 0.0108283 0.0068739 0.0068672 0.0108427 0.0088509 0.0088422 0.0098355 0.0108177 0.0088487 0.0149377 0.0088401 0.0098355 0.0108283 0.0088574 0.0128427 0.0088401 0.0088422 0.0048848 0.0048943 0.0078415 0.0108321 0.0098452 0.0088314 0.0088314 0.0078492 0.0088314 0.0088314 0.0078588 0.0078511 0.0068621 0.0078588 0.0029237 0.0019465 0.0088422 0.0078646 0.0078820 0.0108534 0.0078743 0.0078415 0.0118416 0.0068875 0.0118299 0.0118299 0.0108321 0.0088509 0.0088422 0.0088422 0.0108593 0.0098452 0.0118416 0.0088596 0.0118800 0.0138986 0.0138848 0.0088487 0.0088422 0.0088401 0.0078415 0.0088662 0.0108457 0.0108534 0.0088422 0.0078801 0.0098452 0.0098234 0.0118597 0.0098452 0.0068875 0.0068943 0.0069079 0.0098525 0.0108457 0.0098452 0.0078723 0.0078511 0.0128300 0.0088401 0.0098355 0.0118448 0.0078569 0.0088422 0.0088509 0.0118299 0.0108321 0.0078415 0.0088314 0.0088401 0.0118299 0.0078511 0.0088422 0.0068824 0.0088705 0.0098611 0.0068621 0.0098806 0.0098806 0.0099395 0.0128914 0.0119100 0.0119456 0.0119456 0.0058985 0.0058811 0.0068773 0.0078684 0.0068756 0.0068773 0.0088705 0.0078588 0.0068841 0.0088793 0.0088618 0.0058811 0.0068976 0.0068841 0.0088618 0.0118597 0.0068621 0.0068705 0.0058927 0.0068824 0.0068705 0.0088662 0.0098744 0.0098452 0.0088596 0.0108534 0.0128751 0.0058797 0.0068621 0.0078898 0.0118597 0.0118864 0.0129112 0.0058682 0.0138673 0.0089056 0.0069215 0.0088968 0.0088684 0.0068943 0.0108593 0.0108593 0.0088684 0.0088968 0.0098877 0.0169122 0.0148851 0.0189821 0.0168739 0.0139703 0.0139048 0.0158592 0.0048943 0.0088618 0.0088705 0.0098584 0.0088705 0.0098584 0.0108671 0.0068824 0.0009741 0.0000010 0.0009715 0.0000010 0.0000010 0.0009687 0.0019422 0.0009724 0.0009722 0.0019446 0.0048848 0.0019427 0.0000000 0.0009731 0.0029173 0.0009722 0.0029201 
Xensin     0.0242519 0.0108427 0.0098841 0.0098744 0.0078492 0.0058811 0.0108283 0.0088401 0.0078569 0.0058797 0.0048883 0.0138597 0.0128554 0.0128554 0.0128427 0.0169122 0.0148998 0.0128554 0.0068959 0.0088684 0.0068824 0.0068892 0.0048931 0.0078646 0.0088684 0.0078569 0.0058725 0.0068588 0.0058653 0.0078492 0.0058653 0.0078549 0.0078588 0.0068739 0.0098584 0.0068672 0.0078588 0.0118682 0.0068672 0.0058855 0.0058797 0.0089410 0.0079466 0.0118982 0.0079545 0.0089499 0.0099395 0.0089444 0.0089588 0.0058855 0.0058739 0.0000010 0.0098708 0.0068976 0.0039026 0.0088705 0.0058739 0.0039064 0.0048991 0.0058855 0.0158995 0.0149147 0.0088487 0.0088401 0.0078492 0.0098452 0.0048943 0.0068588 0.0068722 0.0078569 0.0058840 0.0049063 0.0098307 0.0058840 0.0058782 0.0098428 0.0078569 0.0068605 0.0078492 0.0088292 0.0068655 0.0129135 0.0068588 0.0078492 0.0088379 0.0068722 0.0108390 0.0068588 0.0078492 0.0039026 0.0039102 0.0058667 0.0078299 0.0078569 0.0068521 0.0068521 0.0068521 0.0068521 0.0068521 0.0068672 0.0068605 0.0058739 0.0068672 0.0039112 0.0009715 0.0078492 0.0058840 0.0068875 0.0088574 0.0068807 0.0068521 0.0098428 0.0058956 0.0098331 0.0098331 0.0078299 0.0058653 0.0078492 0.0078492 0.0078492 0.0068503 0.0098428 0.0058710 0.0088662 0.0108534 0.0108427 0.0078549 0.0058595 0.0068588 0.0068521 0.0058825 0.0078395 0.0088574 0.0058595 0.0058956 0.0068503 0.0088292 0.0098584 0.0088487 0.0049015 0.0049063 0.0049160 0.0078627 0.0078395 0.0068503 0.0058898 0.0068605 0.0108283 0.0078472 0.0078492 0.0098452 0.0068655 0.0078492 0.0058653 0.0098331 0.0088401 0.0058667 0.0068521 0.0068588 0.0098331 0.0068605 0.0078492 0.0058912 0.0078743 0.0088618 0.0058739 0.0088793 0.0088793 0.0089321 0.0118832 0.0109023 0.0109348 0.0109348 0.0049088 0.0048943 0.0058869 0.0068756 0.0058855 0.0058869 0.0078743 0.0068672 0.0058927 0.0078820 0.0078665 0.0048943 0.0059043 0.0058927 0.0078665 0.0108564 0.0058739 0.0058811 0.0049039 0.0058912 0.0058811 0.0088662 0.0088749 0.0088487 0.0078646 0.0098525 0.0118682 0.0048931 0.0058739 0.0068943 0.0108564 0.0108808 0.0119014 0.0048836 0.0108283 0.0069010 0.0049256 0.0058956 0.0068722 0.0049063 0.0078492 0.0078492 0.0058768 0.0058956 0.0068790 0.0148851 0.0128681 0.0169412 0.0148515 0.0119445 0.0118885 0.0138422 0.0039102 0.0078665 0.0078743 0.0088596 0.0078743 0.0088596 0.0088684 0.0058912 0.0000010 0.0009722 0.0019484 0.0009722 0.0000010 0.0019446 0.0029230 0.0019522 0.0000010 0.0029266 0.0058811 0.0029237 0.0009731 0.0000000 0.0039026 0.0019508 0.0039064 
Xenspi     0.0284110 0.0158523 0.0149039 0.0148892 0.0118215 0.0078357 0.0148262 0.0128208 0.0118331 0.0098390 0.0088335 0.0158680 0.0148597 0.0148597 0.0148449 0.0189360 0.0169169 0.0148597 0.0108808 0.0128624 0.0108593 0.0108700 0.0088422 0.0118448 0.0128624 0.0118331 0.0098258 0.0108214 0.0118331 0.0118215 0.0108214 0.0128462 0.0118363 0.0108457 0.0138573 0.0108350 0.0118363 0.0158881 0.0108350 0.0098487 0.0098390 0.0139997 0.0129981 0.0169432 0.0119814 0.0140137 0.0139718 0.0129721 0.0140278 0.0098584 0.0098294 0.0029173 0.0138749 0.0108837 0.0078357 0.0128659 0.0098294 0.0078434 0.0088531 0.0098487 0.0179192 0.0169337 0.0128335 0.0128208 0.0118215 0.0138398 0.0088444 0.0108214 0.0108427 0.0118331 0.0098452 0.0098744 0.0138186 0.0098452 0.0098355 0.0138361 0.0118331 0.0118215 0.0128208 0.0138050 0.0118299 0.0179729 0.0118183 0.0128208 0.0138186 0.0118416 0.0158479 0.0118183 0.0118215 0.0078357 0.0078511 0.0108108 0.0138224 0.0128335 0.0118067 0.0118067 0.0108214 0.0098162 0.0118067 0.0108350 0.0108243 0.0098294 0.0108350 0.0038902 0.0048788 0.0118215 0.0108427 0.0108671 0.0138498 0.0108564 0.0108108 0.0148409 0.0098646 0.0148262 0.0148262 0.0138224 0.0118331 0.0118215 0.0118215 0.0138573 0.0128335 0.0148409 0.0118448 0.0148892 0.0169216 0.0169048 0.0118299 0.0118215 0.0118183 0.0108108 0.0118533 0.0138398 0.0138498 0.0118215 0.0108642 0.0128335 0.0128047 0.0148637 0.0128335 0.0098646 0.0098744 0.0098939 0.0128427 0.0138398 0.0128335 0.0108534 0.0108243 0.0158322 0.0118183 0.0128208 0.0148449 0.0108321 0.0118215 0.0118331 0.0148262 0.0138224 0.0108108 0.0118067 0.0118183 0.0148262 0.0108243 0.0118215 0.0098584 0.0118597 0.0128532 0.0098294 0.0128786 0.0128786 0.0129556 0.0159083 0.0149270 0.0149717 0.0149717 0.0088705 0.0088444 0.0098514 0.0108486 0.0098487 0.0098514 0.0118597 0.0108350 0.0098611 0.0118714 0.0118480 0.0088444 0.0098806 0.0098611 0.0118480 0.0148637 0.0098294 0.0098417 0.0088618 0.0098584 0.0098417 0.0118533 0.0128716 0.0128335 0.0118448 0.0138498 0.0158881 0.0088422 0.0098294 0.0108778 0.0148637 0.0148974 0.0159330 0.0088249 0.0168833 0.0119068 0.0099135 0.0118950 0.0118565 0.0098744 0.0138573 0.0138573 0.0118565 0.0118950 0.0128879 0.0199493 0.0179092 0.0220376 0.0199040 0.0170090 0.0169290 0.0188824 0.0078511 0.0118480 0.0118597 0.0128497 0.0118597 0.0128497 0.0138673 0.0098584 0.0039064 0.0029145 0.0038978 0.0029145 0.0029230 0.0038864 0.0048681 0.0029194 0.0038988 0.0029109 0.0058496 0.0029081 0.0029173 0.0039026 0.0000000 0.0000010 0.0038855 
XenspN     0.0263750 0.0138673 0.0129135 0.0129007 0.0098487 0.0058754 0.0128462 0.0108457 0.0098584 0.0078684 0.0068689 0.0148892 0.0138810 0.0138810 0.0138673 0.0179550 0.0159356 0.0138810 0.0089001 0.0108808 0.0088826 0.0088913 0.0068756 0.0098682 0.0108808 0.0098584 0.0078588 0.0088509 0.0098584 0.0098487 0.0088509 0.0108671 0.0098611 0.0088705 0.0118747 0.0088618 0.0098611 0.0138986 0.0088618 0.0078762 0.0078684 0.0119966 0.0109955 0.0149460 0.0099819 0.0120086 0.0119727 0.0109735 0.0120207 0.0078839 0.0078607 0.0009722 0.0118897 0.0089025 0.0058754 0.0108837 0.0078607 0.0058811 0.0068841 0.0078762 0.0169384 0.0159515 0.0108564 0.0108457 0.0098487 0.0118597 0.0068773 0.0088509 0.0088684 0.0098584 0.0078743 0.0078976 0.0118416 0.0078743 0.0078665 0.0118565 0.0098584 0.0098487 0.0108457 0.0118299 0.0098549 0.0159719 0.0098452 0.0108457 0.0118416 0.0098646 0.0138635 0.0098452 0.0098487 0.0058754 0.0058869 0.0088422 0.0118448 0.0108564 0.0098355 0.0098355 0.0088509 0.0088422 0.0098355 0.0088618 0.0088531 0.0078607 0.0088618 0.0019446 0.0029266 0.0098487 0.0088684 0.0088880 0.0118682 0.0088793 0.0088422 0.0128589 0.0078898 0.0128462 0.0128462 0.0118448 0.0098584 0.0098487 0.0098487 0.0118747 0.0108564 0.0128589 0.0098682 0.0129007 0.0149270 0.0149122 0.0098549 0.0098487 0.0098452 0.0088422 0.0098744 0.0118597 0.0118682 0.0098487 0.0088859 0.0108564 0.0108321 0.0128786 0.0108564 0.0078898 0.0078976 0.0079132 0.0108642 0.0118597 0.0108564 0.0088771 0.0088531 0.0138498 0.0098452 0.0108457 0.0128624 0.0088596 0.0098487 0.0098584 0.0128462 0.0118448 0.0088422 0.0098355 0.0098452 0.0128462 0.0088531 0.0098487 0.0078839 0.0098806 0.0108729 0.0078607 0.0108945 0.0108945 0.0109596 0.0139162 0.0129334 0.0129721 0.0129721 0.0068976 0.0068773 0.0078781 0.0088738 0.0078762 0.0078781 0.0098806 0.0088618 0.0078858 0.0098903 0.0098708 0.0068773 0.0079014 0.0078858 0.0098708 0.0128786 0.0078607 0.0078703 0.0068908 0.0078839 0.0078703 0.0098744 0.0108886 0.0108564 0.0098682 0.0118682 0.0138986 0.0068756 0.0078607 0.0088968 0.0128786 0.0129077 0.0139377 0.0068621 0.0148933 0.0099198 0.0079289 0.0099099 0.0098779 0.0078976 0.0118747 0.0118747 0.0098779 0.0099099 0.0109023 0.0179500 0.0159154 0.0200293 0.0179092 0.0150042 0.0149336 0.0168907 0.0058869 0.0098708 0.0098806 0.0108700 0.0098806 0.0108700 0.0118832 0.0078839 0.0019527 0.0009712 0.0019484 0.0009712 0.0009741 0.0019427 0.0029201 0.0009724 0.0019489 0.0009696 0.0038988 0.0009687 0.0009722 0.0019508 0.0000010 0.0000000 0.0019422 
Xensun     0.0263482 0.0138535 0.0129007 0.0128879 0.0098390 0.0058696 0.0128335 0.0108350 0.0098487 0.0078607 0.0068621 0.0158838 0.0148744 0.0148744 0.0148597 0.0189549 0.0169337 0.0148744 0.0088913 0.0108700 0.0088738 0.0088826 0.0068689 0.0098584 0.0108700 0.0098487 0.0078511 0.0088422 0.0098487 0.0098390 0.0088422 0.0108564 0.0098514 0.0088618 0.0118629 0.0088531 0.0098514 0.0138848 0.0088531 0.0078684 0.0078607 0.0129981 0.0119966 0.0169601 0.0109815 0.0130111 0.0119608 0.0119727 0.0130241 0.0078762 0.0078530 0.0029201 0.0118779 0.0088937 0.0058696 0.0108729 0.0078530 0.0058754 0.0068773 0.0078684 0.0179371 0.0169506 0.0108457 0.0108350 0.0098390 0.0118480 0.0068705 0.0088422 0.0088596 0.0098487 0.0078665 0.0078898 0.0118299 0.0078665 0.0078588 0.0118448 0.0098487 0.0098390 0.0108350 0.0118183 0.0098452 0.0149419 0.0098355 0.0108350 0.0118299 0.0098549 0.0138498 0.0098355 0.0098390 0.0058696 0.0058811 0.0088335 0.0118331 0.0108457 0.0098258 0.0098258 0.0088422 0.0098258 0.0098258 0.0088531 0.0088444 0.0078530 0.0088531 0.0019427 0.0048836 0.0098390 0.0088596 0.0088793 0.0118565 0.0088705 0.0088335 0.0128462 0.0078820 0.0128335 0.0128335 0.0118331 0.0098487 0.0098390 0.0098390 0.0118629 0.0108457 0.0128462 0.0098584 0.0128879 0.0149122 0.0148974 0.0098452 0.0098390 0.0098355 0.0088335 0.0098646 0.0118480 0.0118565 0.0098390 0.0088771 0.0108457 0.0108214 0.0128659 0.0108457 0.0078820 0.0078898 0.0079054 0.0108534 0.0118480 0.0108457 0.0088684 0.0088444 0.0138361 0.0098355 0.0108350 0.0128497 0.0088509 0.0098390 0.0098487 0.0128335 0.0118331 0.0088335 0.0098258 0.0098355 0.0128335 0.0088444 0.0098390 0.0078762 0.0098708 0.0108622 0.0078530 0.0108837 0.0108837 0.0109487 0.0139024 0.0129205 0.0129592 0.0129592 0.0068908 0.0068705 0.0078703 0.0088651 0.0078684 0.0078703 0.0098708 0.0088531 0.0078781 0.0098806 0.0098611 0.0068705 0.0078936 0.0078781 0.0098611 0.0128659 0.0078530 0.0078626 0.0068841 0.0078762 0.0078626 0.0098646 0.0108778 0.0108457 0.0098584 0.0118565 0.0138848 0.0068689 0.0078530 0.0088880 0.0128659 0.0128949 0.0139239 0.0068554 0.0148785 0.0099099 0.0079211 0.0099001 0.0098682 0.0078898 0.0118629 0.0118629 0.0098682 0.0099001 0.0108915 0.0179321 0.0158995 0.0200092 0.0178914 0.0149892 0.0149188 0.0168739 0.0058811 0.0098611 0.0098708 0.0108593 0.0098708 0.0108593 0.0118714 0.0078762 0.0039102 0.0029173 0.0019465 0.0029173 0.0019484 0.0019408 0.0029173 0.0009715 0.0039026 0.0009687 0.0009694 0.0009677 0.0029201 0.0039064 0.0038855 0.0019422 0.0000000 
```
