## Supplementary Data 4 for "Nonapeptide molecular evolution during the adaptive radiation of Tanganyika cichlids": aln_VTR2Bb.tr2_CDS_p2n.fa.model

```
--- # IQ-TREE Checkpoint ver >= 1.6
F81+F+G4: -3885.475888 501 0.2956311069
F81+F+I: -3887.916629 501 0.2944299926
F81+F+I+G4: -3885.687335 502 0.2945564505
F81+F+R2: -3885.685138 502 0.2960241493
GTR+F: -3848.968672 505 0.2929871595
GTR+F+G4: -3824.695181 506 0.2978446882
GTR+F+I: -3827.129868 506 0.2965196073
GTR+F+I+G4: -3824.831017 507 0.2972636144
GTR+F+R2: -3824.848233 507 0.2982624252
GTR+F+R3: -3824.640387 509 0.2981003825
HKY+F+G4: -3827.907717 502 0.2967946228
HKY+F+I: -3830.346753 502 0.2955530197
HKY+F+I+G4: -3828.067517 503 0.2958263877
HKY+F+R2: -3828.075403 503 0.2971697234
JC+G4: -3881.823706 498 0.295026699
JC+I: -3884.283037 498 0.2938262156
JC+I+G4: -3882.069212 499 0.293876328
JC+R2: -3882.062746 499 0.2954416816
K2P+G4: -3825.691893 499 0.2952420157
K2P+I: -3828.160265 499 0.294113108
K2P+I+G4: -3825.928898 500 0.294206678
K2P+R2: -3825.929308 500 0.2957333209
K3P+G4: -3825.618218 500 0.2952228487
K3P+I: -3828.086469 500 0.2941068294
K3P+I+G4: -3825.854735 501 0.294211956
K3P+R2: -3825.855864 501 0.295733821
K3Pu+F+G4: -3827.792817 503 0.2968684841
K3Pu+F+I: -3830.229601 503 0.2956130993
K3Pu+F+I+G4: -3827.945875 504 0.2958688033
K3Pu+F+R2: -3827.958196 504 0.2972192799
ModelDNA:
 rates: 1, 3.456156675, 1, 1, 3.456156675, 1
PhyloTree:
 newick: (0:0.0180615425,(((((((((((((((1:0.0009679646,3:0.0000010075):2.824954584e-06,81:0.0039176348):1.007549209e-06,(2:0.0000010075,123:0.0000010075):1.007549209e-06):0.001946949399,((114:0.0000010075,159:0.0000010075):1.007549209e-06,121:0.0000010075):0.001944963126):1.007549209e-06,(((108:0.0000010075,147:0.0009707450):0.0009707424946,142:0.0000010075):0.0009683636091,130:0.0000010075):2.374781065e-06):1.007549209e-06,149:0.0000010075):1.007549209e-06,(155:0.0009707620,231:0.0009726012):1.007549209e-06):1.007549209e-06,154:0.0019449010):0.001947035211,(77:0.0009717795,(((((((((78:0.0009718265,83:0.0009718285):1.007549209e-06,((79:0.0000010075,86:0.0019478192):0.001944921695,(84:0.0000010075,85:0.0000010075):0.001943916974):1.007549209e-06):1.007549209e-06,157:0.0000010075):1.007549209e-06,158:0.0000010075):0.0009708378168,((111:0.0019458483,113:0.0019450583):1.007549209e-06,132:0.0009722340):0.00194699114):1.007549209e-06,(80:0.0000010075,(137:0.0015050887,150:0.0014988848):0.00184805324):0.0009707768773):1.007549209e-06,(91:0.0000010075,((((((94:0.0000010075,95:0.0000010075):1.007549209e-06,96:0.0000010075):0.0009651715085,134:0.0000010075):1.007549209e-06,145:0.0000010075):1.007549209e-06,106:0.0000010075):3.676174171e-06,(98:0.0000010075,128:0.0000010075):0.0009708330248):1.007549209e-06):1.007549209e-06):1.007549209e-06,((82:0.0000010075,87:0.0000010075):0.0009707973738,(93:0.0019483021,97:0.0009708136):1.007549209e-06):1.007549209e-06):1.007549209e-06,156:0.0000010075):1.007549209e-06):2.90843707e-06):0.0009707156421,((69:0.0000010075,76:0.0000010075):1.007549209e-06,(((119:0.0009712152,208:0.0000010075):0.0009735437996,216:0.0009780891):0.0009698002914,((124:0.0000010075,125:0.0000010075):0.002928280095,((131:0.0000010075,143:0.0000010075):1.007549209e-06,153:0.0009738905):1.007549209e-06):0.0009722396846):0.0009745573009):0.001947534872):1.007549209e-06,(((107:0.0000029181,109:0.0000029152):0.001944587376,112:0.0000010075):2.218604319e-06,146:0.0009716982):1.007549209e-06):1.007549209e-06,((((((((((((((((27:0.0000010075,29:0.0009716819):1.007549209e-06,67:0.0000010075):1.007549209e-06,(((((((((((28:0.0000010075,133:0.0000010075):1.007549209e-06,(((115:0.0009706302,(120:0.0000010075,(135:0.0000010075,144:0.0000010075):1.007549209e-06):1.007549209e-06):0.0009706767024,116:0.0000010075):1.007549209e-06,127:0.0000010075):1.007549209e-06):1.007549209e-06,122:0.0000010075):1.007549209e-06,92:0.0019448806):0.0009721551053,(214:0.0009696461,215:0.0000010075):2.006883172e-06):1.007549209e-06,(207:0.0039023344,(213:0.0009704492,217:0.0000010075):1.215838723e-06):1.007549209e-06):1.007549209e-06,(210:0.0000010075,212:0.0000010075):1.007549209e-06):0.0009712160105,211:0.0000010075):1.007549209e-06,(((68:0.0000010075,138:0.0009721335):1.007549209e-06,105:0.0000010075):1.007549209e-06,118:0.0000010075):1.007549209e-06):1.007549209e-06,(31:0.0000010075,(72:0.0009711305,75:0.0000010075):0.0009706646551):0.0009706898609):0.0009721812691,152:0.0009716803):1.007549209e-06):1.007549209e-06,151:0.0000010075):1.007549209e-06,(129:0.0000010075,(136:0.0019448895,148:0.0009717797):1.007549209e-06):1.007549209e-06):1.007549209e-06,(30:0.0000010075,(88:0.0009716905,117:0.0009716922):1.007549209e-06):1.007549209e-06):1.007549209e-06,110:0.0000010075):1.007549209e-06,74:0.0000010075):1.007549209e-06,126:0.0009715590):0.0009636198218,141:0.0000010075):1.007549209e-06,71:0.0000010075):1.007549209e-06,73:0.0000010075):1.007549209e-06,70:0.0000010075):1.007549209e-06,209:0.0000010075):1.007549209e-06,139:0.0000010075):1.007549209e-06,140:0.0000010075):1.007549209e-06):0.001944932231,((((((((((((((((((4:0.0000010075,102:0.0000010075):1.007549209e-06,(188:0.0029268686,(((194:0.0000010075,198:0.0014593154):0.001457604463,(196:0.0009696349,197:0.0000010075):3.45739576e-06):1.007549209e-06,195:0.0000010075):0.0009714764729):1.007549209e-06):0.0009729845136,202:0.0000010075):1.007549209e-06,230:0.0000010075):1.007549209e-06,228:0.0000010075):1.007549209e-06,(((((179:0.0000010075,227:0.0000010075):1.007549209e-06,226:0.0000010075):1.007549209e-06,187:0.0000010075):1.007549209e-06,182:0.0000010075):1.007549209e-06,229:0.0000010075):1.007549209e-06):0.0009714995907,176:0.0000010075):0.0009714915796,183:0.0019483861):2.81383029e-06,((((175:0.0000010075,185:0.0000010075):1.007549209e-06,178:0.0000010075):1.007549209e-06,181:0.0000010075):1.007549209e-06,186:0.0000010075):1.007549209e-06):0.0009729751039,(((36:0.0009729660,177:0.0000010075):1.007549209e-06,55:0.0019524217):0.0009622801506,180:0.0009729053):9.09388847e-06):1.007549209e-06,((66:0.0000010075,184:0.0000010075):1.007549209e-06,101:0.0000010075):1.007549209e-06):0.0009714396942,(((((((6:0.0048783627,63:0.0009714454):1.007549209e-06,(7:0.0009714244,8:0.0009730795):1.007549209e-06):1.007549209e-06,64:0.0000010075):1.007549209e-06,62:0.0009718274):0.0009723150835,65:0.0029327318):0.0009723356409,(189:0.0000010075,201:0.0000010075):1.007549209e-06):1.007549209e-06,37:0.0058796531):0.0009713929605):1.007549209e-06,(165:0.0000010075,199:0.0058783113):0.0009713761056):0.001946912761,(((((5:0.0039116328,((((((51:0.0000010075,(((104:0.0009718572,246:0.0000010075):1.007549209e-06,241:0.0000010075):1.007549209e-06,233:0.0000010075):0.0009718076644):1.069140664e-06,(((103:0.0009734592,(242:0.0000010075,244:0.0000010075):1.007549209e-06):1.007549209e-06,(243:0.0014602630,249:0.0000010075):0.001459166669):0.0009727127784,(247:0.0019352542,248:0.0000010075):8.425940995e-06):0.0009736955343):1.007549209e-06,236:0.0000010075):1.007549209e-06,245:0.0000010075):1.007549209e-06,234:0.0000010075):0.0009688104608,237:0.0000010075):2.660050292e-06):1.007549209e-06,239:0.0009723969):1.007549209e-06,240:0.0000010075):1.007549209e-06,238:0.0000010075):1.007549209e-06,235:0.0000010075):0.002929036477):1.007549209e-06,((((((((((10:0.0000010075,200:0.0000010075):0.0009712783313,206:0.0009712755):1.007549209e-06,54:0.0000010075):1.007549209e-06,57:0.0000010075):1.007549209e-06,90:0.0000010075):1.007549209e-06,89:0.0000010075):1.007549209e-06,225:0.0000010075):1.007549209e-06,58:0.0009738293):0.0009712668434,56:0.0029232569):1.007549209e-06,((((52:0.0009682191,205:0.0029365999):0.001953170345,53:0.0000010075):1.007549209e-06,(203:0.0009701557,204:0.0009770417):0.002923198399):0.003911327622,((166:0.0009731655,167:0.0009731905):1.007549209e-06,168:0.0009756322):0.004904100688):1.007549209e-06):1.007549209e-06):1.007549209e-06,((((9:0.0000010075,((((26:0.0009731312,(((38:0.0000010075,161:0.0009711894):1.007549209e-06,(100:0.0000010075,160:0.0000010075):1.007549209e-06):1.007549209e-06,99:0.0000010075):1.007549209e-06):1.007549209e-06,164:0.0019502936):1.007549209e-06,162:0.0000010075):0.0009701964843,49:0.0000010075):1.007549209e-06):1.007549209e-06,50:0.0000010075):1.007549209e-06,((39:0.0000010075,163:0.0019473291):1.007549209e-06,40:0.0000010075):1.007549209e-06):0.002924548912,((23:0.0000010075,24:0.0009713517):1.568639771e-06,25:0.0000010075):0.004885553979):1.007549209e-06):0.0009711339043,(((((218:0.0009753327,220:0.0029329269):2.892924257e-06,222:0.0000010075):0.002923054558,(219:0.0000010075,221:0.0019443497):0.001947213289):1.007549209e-06,224:0.0048785878):0.001100051791,223:0.0029538161):0.006739887196):1.007549209e-06,(((((18:0.0000010075,(20:0.0000010075,21:0.0000010075):1.007549209e-06):1.007549209e-06,19:0.0019483202):0.001950234156,(((((41:0.0000010075,((43:0.0024378113,48:0.0000010075):1.007549209e-06,45:0.0000010075):1.007549209e-06):2.55186881e-06,44:0.0000010075):0.002439273663,42:0.0000010075):1.007549209e-06,47:0.0000010075):2.766522135e-06,(46:0.0000010075,((169:0.0000010075,170:0.0000010075):0.001926558649,(171:0.0000010075,172:0.0000010075):0.0009744802925):2.892924257e-06):1.007549209e-06):0.004919749531):1.007549209e-06,(174:0.0000010075,191:0.0000010075):1.007549209e-06):1.007549209e-06,(((59:0.0000010075,(192:0.0000010075,232:0.0000010075):1.007549209e-06):0.0009674550043,173:0.0000010075):4.400902349e-06,(190:0.0000010075,193:0.0000010075):0.0009694957308):2.88802433e-06):0.0009720106675):1.007549209e-06):0.0009708354593,(((((((11:0.0009721008,12:0.0000010075):1.007549209e-06,13:0.0000010075):1.007549209e-06,14:0.0000010075):1.007549209e-06,17:0.0000010075):1.007549209e-06,15:0.0039111461):0.0009680149032,16:0.0029348011):0.001956278584,(60:0.0019469126,61:0.0000010075):0.004912818768):0.004899334506):1.007549209e-06,22:0.0000010075):0.0009882869553,(((32:0.0000010075,33:0.0000010075):0.0009709333066,35:0.0000010075):1.007549209e-06,34:0.0029267510):0.0009569034967);
RateGamma:
 gamma_shape: 0.5623090818
RateGammaInvar:
 gamma_shape: 1.873289847
 p_invar: 0.386688197
RateInvar:
 p_invar: 0.5201104083
SYM+G4: -3824.439611 503 0.2963271309
SYM+I: -3826.901175 503 0.2951517139
SYM+I+G4: -3824.687631 504 0.295428131
SYM+R2: -3824.702265 504 0.2967285404
StopRule:
 curIteration: 0
 start_real_time: 15046304.69
 time_vec: 
TIM+F+G4: -3827.186657 504 0.2967025795
TIM+F+I: -3829.624416 504 0.2954151643
TIM+F+I+G4: -3827.360819 505 0.2956317619
TIM+F+R2: -3827.365765 505 0.2970215465
TIM2+F+G4: -3824.934186 504 0.2985278647
TIM2+F+I: -3827.353179 504 0.2970936506
TIM2+F+I+G4: -3825.033872 505 0.2976820101
TIM2+F+R2: -3825.056696 505 0.2988355876
TIM2e+G4: -3824.679714 501 0.2968112624
TIM2e+I: -3827.128111 501 0.2955455095
TIM2e+I+G4: -3824.89181 502 0.2958635752
TIM2e+R2: -3824.905283 502 0.2972244406
TIM3+F+G4: -3827.088625 504 0.2961704891
TIM3+F+I: -3829.53846 504 0.2948805992
TIM3+F+I+G4: -3827.296215 505 0.2950792693
TIM3+F+R2: -3827.311539 505 0.2964667237
TIM3e+G4: -3825.291299 501 0.2947613874
TIM3e+I: -3827.778865 501 0.2935419991
TIM3e+I+G4: -3825.578402 502 0.2936761328
TIM3e+R2: -3825.584454 502 0.2952317625
TIMe+G4: -3825.427533 501 0.2953657611
TIMe+I: -3827.904217 501 0.2940886068
TIMe+I+G4: -3825.677081 502 0.2941871053
TIMe+R2: -3825.677521 502 0.2957428337
TN+F+G4: -3827.298929 503 0.2966563913
TN+F+I: -3829.738086 503 0.2953592519
TN+F+I+G4: -3827.476575 504 0.295576884
TN+F+R2: -3827.482335 504 0.2969733136
TNe+G4: -3825.500701 500 0.2952614675
TNe+I: -3827.977597 500 0.2940920828
TNe+I+G4: -3825.754463 501 0.2941723632
TNe+R2: -3825.751097 501 0.2957411133
TPM2+F+G4: -3825.550298 503 0.2987373463
TPM2+F+I: -3827.982297 503 0.2973956788
TPM2+F+I+G4: -3825.631508 504 0.2979647097
TPM2+F+R2: -3825.64858 504 0.2990618889
TPM2u+F+G4: -3825.550298 503 0.2987373463
TPM2u+F+I: -3827.982297 503 0.2973956788
TPM2u+F+I+G4: -3825.631508 504 0.2979647097
TPM2u+F+R2: -3825.64858 504 0.2990618889
TPM3+F+G4: -3827.700598 503 0.2963743919
TPM3+F+I: -3830.157068 503 0.2950756032
TPM3+F+I+G4: -3827.887189 504 0.2953068933
TPM3+F+R2: -3827.906428 504 0.2966716558
TPM3u+F+G4: -3827.700598 503 0.2963743919
TPM3u+F+I: -3830.157068 503 0.2950756032
TPM3u+F+I+G4: -3827.887189 504 0.2953068933
TPM3u+F+R2: -3827.906428 504 0.2966716558
TVM+F+G4: -3825.312418 505 0.2981626412
TVM+F+I: -3827.762441 505 0.2967433846
TVM+F+I+G4: -3825.421673 506 0.2973533679
TVM+F+R2: -3825.45077 506 0.2984597734
TVMe+G4: -3824.62256 502 0.2963120644
TVMe+I: -3827.083674 502 0.2952138133
TVMe+I+G4: -3824.851345 503 0.2954174195
TVMe+R2: -3824.871188 503 0.2967714055
best_model_AIC: K2P+G4
best_model_AICc: K2P+G4
best_model_BIC: K2P+G4
best_model_list_BIC: K2P+G4 K2P+I TNe+G4 K3P+G4 K2P+I+G4 K2P+R2 TNe+I K3P+I TIM2e+G4 TIM3e+G4 TIMe+G4 TNe+R2 TNe+I+G4 K3P+I+G4 K3P+R2 TIM2e+I TIM3e+I TIMe+I TVMe+G4 TIM2e+I+G4 TIM2e+R2 TIM3e+I+G4 TIM3e+R2 TIMe+I+G4 TIMe+R2 TVMe+I HKY+F+G4 SYM+G4 TVMe+I+G4 TVMe+R2 TPM2u+F+G4 TPM2+F+G4 HKY+F+I SYM+I TN+F+G4 TPM3u+F+G4 TPM3+F+G4 K3Pu+F+G4 TPM2u+F+I TPM2+F+I HKY+F+I+G4 HKY+F+R2 SYM+I+G4 SYM+R2 TIM2+F+G4 TPM2u+F+I+G4 TPM2+F+I+G4 TPM2u+F+R2 TPM2+F+R2 TN+F+I TPM3u+F+I TPM3+F+I K3Pu+F+I TIM3+F+G4 TIM+F+G4 TIM2+F+I TN+F+I+G4 TN+F+R2 TPM3u+F+I+G4 TPM3+F+I+G4 TPM3+F+R2 TPM3u+F+R2 K3Pu+F+I+G4 K3Pu+F+R2 TIM2+F+I+G4 TIM2+F+R2 TVM+F+G4 TIM3+F+I TIM+F+I TIM3+F+I+G4 TIM3+F+R2 TIM+F+I+G4 TIM+F+R2 TVM+F+I GTR+F+G4 TVM+F+I+G4 TVM+F+R2 GTR+F+I GTR+F+I+G4 GTR+F+R2 GTR+F+R3 GTR+F JC+G4 JC+I JC+R2 JC+I+G4 F81+F+G4 F81+F+I F81+F+R2 F81+F+I+G4
best_score_AIC: 8649.383786
best_score_AICc: 9571.749775
best_score_BIC: 11118.40438
best_tree_AIC: (0:0.0180615425,(((((((((((((((1:0.0009679646,3:0.0000010075):2.824954584e-06,81:0.0039176348):1.007549209e-06,(2:0.0000010075,123:0.0000010075):1.007549209e-06):0.001946949399,((114:0.0000010075,159:0.0000010075):1.007549209e-06,121:0.0000010075):0.001944963126):1.007549209e-06,(((108:0.0000010075,147:0.0009707450):0.0009707424946,142:0.0000010075):0.0009683636091,130:0.0000010075):2.374781065e-06):1.007549209e-06,149:0.0000010075):1.007549209e-06,(155:0.0009707620,231:0.0009726012):1.007549209e-06):1.007549209e-06,154:0.0019449010):0.001947035211,(77:0.0009717795,(((((((((78:0.0009718265,83:0.0009718285):1.007549209e-06,((79:0.0000010075,86:0.0019478192):0.001944921695,(84:0.0000010075,85:0.0000010075):0.001943916974):1.007549209e-06):1.007549209e-06,157:0.0000010075):1.007549209e-06,158:0.0000010075):0.0009708378168,((111:0.0019458483,113:0.0019450583):1.007549209e-06,132:0.0009722340):0.00194699114):1.007549209e-06,(80:0.0000010075,(137:0.0015050887,150:0.0014988848):0.00184805324):0.0009707768773):1.007549209e-06,(91:0.0000010075,((((((94:0.0000010075,95:0.0000010075):1.007549209e-06,96:0.0000010075):0.0009651715085,134:0.0000010075):1.007549209e-06,145:0.0000010075):1.007549209e-06,106:0.0000010075):3.676174171e-06,(98:0.0000010075,128:0.0000010075):0.0009708330248):1.007549209e-06):1.007549209e-06):1.007549209e-06,((82:0.0000010075,87:0.0000010075):0.0009707973738,(93:0.0019483021,97:0.0009708136):1.007549209e-06):1.007549209e-06):1.007549209e-06,156:0.0000010075):1.007549209e-06):2.90843707e-06):0.0009707156421,((69:0.0000010075,76:0.0000010075):1.007549209e-06,(((119:0.0009712152,208:0.0000010075):0.0009735437996,216:0.0009780891):0.0009698002914,((124:0.0000010075,125:0.0000010075):0.002928280095,((131:0.0000010075,143:0.0000010075):1.007549209e-06,153:0.0009738905):1.007549209e-06):0.0009722396846):0.0009745573009):0.001947534872):1.007549209e-06,(((107:0.0000029181,109:0.0000029152):0.001944587376,112:0.0000010075):2.218604319e-06,146:0.0009716982):1.007549209e-06):1.007549209e-06,((((((((((((((((27:0.0000010075,29:0.0009716819):1.007549209e-06,67:0.0000010075):1.007549209e-06,(((((((((((28:0.0000010075,133:0.0000010075):1.007549209e-06,(((115:0.0009706302,(120:0.0000010075,(135:0.0000010075,144:0.0000010075):1.007549209e-06):1.007549209e-06):0.0009706767024,116:0.0000010075):1.007549209e-06,127:0.0000010075):1.007549209e-06):1.007549209e-06,122:0.0000010075):1.007549209e-06,92:0.0019448806):0.0009721551053,(214:0.0009696461,215:0.0000010075):2.006883172e-06):1.007549209e-06,(207:0.0039023344,(213:0.0009704492,217:0.0000010075):1.215838723e-06):1.007549209e-06):1.007549209e-06,(210:0.0000010075,212:0.0000010075):1.007549209e-06):0.0009712160105,211:0.0000010075):1.007549209e-06,(((68:0.0000010075,138:0.0009721335):1.007549209e-06,105:0.0000010075):1.007549209e-06,118:0.0000010075):1.007549209e-06):1.007549209e-06,(31:0.0000010075,(72:0.0009711305,75:0.0000010075):0.0009706646551):0.0009706898609):0.0009721812691,152:0.0009716803):1.007549209e-06):1.007549209e-06,151:0.0000010075):1.007549209e-06,(129:0.0000010075,(136:0.0019448895,148:0.0009717797):1.007549209e-06):1.007549209e-06):1.007549209e-06,(30:0.0000010075,(88:0.0009716905,117:0.0009716922):1.007549209e-06):1.007549209e-06):1.007549209e-06,110:0.0000010075):1.007549209e-06,74:0.0000010075):1.007549209e-06,126:0.0009715590):0.0009636198218,141:0.0000010075):1.007549209e-06,71:0.0000010075):1.007549209e-06,73:0.0000010075):1.007549209e-06,70:0.0000010075):1.007549209e-06,209:0.0000010075):1.007549209e-06,139:0.0000010075):1.007549209e-06,140:0.0000010075):1.007549209e-06):0.001944932231,((((((((((((((((((4:0.0000010075,102:0.0000010075):1.007549209e-06,(188:0.0029268686,(((194:0.0000010075,198:0.0014593154):0.001457604463,(196:0.0009696349,197:0.0000010075):3.45739576e-06):1.007549209e-06,195:0.0000010075):0.0009714764729):1.007549209e-06):0.0009729845136,202:0.0000010075):1.007549209e-06,230:0.0000010075):1.007549209e-06,228:0.0000010075):1.007549209e-06,(((((179:0.0000010075,227:0.0000010075):1.007549209e-06,226:0.0000010075):1.007549209e-06,187:0.0000010075):1.007549209e-06,182:0.0000010075):1.007549209e-06,229:0.0000010075):1.007549209e-06):0.0009714995907,176:0.0000010075):0.0009714915796,183:0.0019483861):2.81383029e-06,((((175:0.0000010075,185:0.0000010075):1.007549209e-06,178:0.0000010075):1.007549209e-06,181:0.0000010075):1.007549209e-06,186:0.0000010075):1.007549209e-06):0.0009729751039,(((36:0.0009729660,177:0.0000010075):1.007549209e-06,55:0.0019524217):0.0009622801506,180:0.0009729053):9.09388847e-06):1.007549209e-06,((66:0.0000010075,184:0.0000010075):1.007549209e-06,101:0.0000010075):1.007549209e-06):0.0009714396942,(((((((6:0.0048783627,63:0.0009714454):1.007549209e-06,(7:0.0009714244,8:0.0009730795):1.007549209e-06):1.007549209e-06,64:0.0000010075):1.007549209e-06,62:0.0009718274):0.0009723150835,65:0.0029327318):0.0009723356409,(189:0.0000010075,201:0.0000010075):1.007549209e-06):1.007549209e-06,37:0.0058796531):0.0009713929605):1.007549209e-06,(165:0.0000010075,199:0.0058783113):0.0009713761056):0.001946912761,(((((5:0.0039116328,((((((51:0.0000010075,(((104:0.0009718572,246:0.0000010075):1.007549209e-06,241:0.0000010075):1.007549209e-06,233:0.0000010075):0.0009718076644):1.069140664e-06,(((103:0.0009734592,(242:0.0000010075,244:0.0000010075):1.007549209e-06):1.007549209e-06,(243:0.0014602630,249:0.0000010075):0.001459166669):0.0009727127784,(247:0.0019352542,248:0.0000010075):8.425940995e-06):0.0009736955343):1.007549209e-06,236:0.0000010075):1.007549209e-06,245:0.0000010075):1.007549209e-06,234:0.0000010075):0.0009688104608,237:0.0000010075):2.660050292e-06):1.007549209e-06,239:0.0009723969):1.007549209e-06,240:0.0000010075):1.007549209e-06,238:0.0000010075):1.007549209e-06,235:0.0000010075):0.002929036477):1.007549209e-06,((((((((((10:0.0000010075,200:0.0000010075):0.0009712783313,206:0.0009712755):1.007549209e-06,54:0.0000010075):1.007549209e-06,57:0.0000010075):1.007549209e-06,90:0.0000010075):1.007549209e-06,89:0.0000010075):1.007549209e-06,225:0.0000010075):1.007549209e-06,58:0.0009738293):0.0009712668434,56:0.0029232569):1.007549209e-06,((((52:0.0009682191,205:0.0029365999):0.001953170345,53:0.0000010075):1.007549209e-06,(203:0.0009701557,204:0.0009770417):0.002923198399):0.003911327622,((166:0.0009731655,167:0.0009731905):1.007549209e-06,168:0.0009756322):0.004904100688):1.007549209e-06):1.007549209e-06):1.007549209e-06,((((9:0.0000010075,((((26:0.0009731312,(((38:0.0000010075,161:0.0009711894):1.007549209e-06,(100:0.0000010075,160:0.0000010075):1.007549209e-06):1.007549209e-06,99:0.0000010075):1.007549209e-06):1.007549209e-06,164:0.0019502936):1.007549209e-06,162:0.0000010075):0.0009701964843,49:0.0000010075):1.007549209e-06):1.007549209e-06,50:0.0000010075):1.007549209e-06,((39:0.0000010075,163:0.0019473291):1.007549209e-06,40:0.0000010075):1.007549209e-06):0.002924548912,((23:0.0000010075,24:0.0009713517):1.568639771e-06,25:0.0000010075):0.004885553979):1.007549209e-06):0.0009711339043,(((((218:0.0009753327,220:0.0029329269):2.892924257e-06,222:0.0000010075):0.002923054558,(219:0.0000010075,221:0.0019443497):0.001947213289):1.007549209e-06,224:0.0048785878):0.001100051791,223:0.0029538161):0.006739887196):1.007549209e-06,(((((18:0.0000010075,(20:0.0000010075,21:0.0000010075):1.007549209e-06):1.007549209e-06,19:0.0019483202):0.001950234156,(((((41:0.0000010075,((43:0.0024378113,48:0.0000010075):1.007549209e-06,45:0.0000010075):1.007549209e-06):2.55186881e-06,44:0.0000010075):0.002439273663,42:0.0000010075):1.007549209e-06,47:0.0000010075):2.766522135e-06,(46:0.0000010075,((169:0.0000010075,170:0.0000010075):0.001926558649,(171:0.0000010075,172:0.0000010075):0.0009744802925):2.892924257e-06):1.007549209e-06):0.004919749531):1.007549209e-06,(174:0.0000010075,191:0.0000010075):1.007549209e-06):1.007549209e-06,(((59:0.0000010075,(192:0.0000010075,232:0.0000010075):1.007549209e-06):0.0009674550043,173:0.0000010075):4.400902349e-06,(190:0.0000010075,193:0.0000010075):0.0009694957308):2.88802433e-06):0.0009720106675):1.007549209e-06):0.0009708354593,(((((((11:0.0009721008,12:0.0000010075):1.007549209e-06,13:0.0000010075):1.007549209e-06,14:0.0000010075):1.007549209e-06,17:0.0000010075):1.007549209e-06,15:0.0039111461):0.0009680149032,16:0.0029348011):0.001956278584,(60:0.0019469126,61:0.0000010075):0.004912818768):0.004899334506):1.007549209e-06,22:0.0000010075):0.0009882869553,(((32:0.0000010075,33:0.0000010075):0.0009709333066,35:0.0000010075):1.007549209e-06,34:0.0029267510):0.0009569034967);
best_tree_AICc: (0:0.0180615425,(((((((((((((((1:0.0009679646,3:0.0000010075):2.824954584e-06,81:0.0039176348):1.007549209e-06,(2:0.0000010075,123:0.0000010075):1.007549209e-06):0.001946949399,((114:0.0000010075,159:0.0000010075):1.007549209e-06,121:0.0000010075):0.001944963126):1.007549209e-06,(((108:0.0000010075,147:0.0009707450):0.0009707424946,142:0.0000010075):0.0009683636091,130:0.0000010075):2.374781065e-06):1.007549209e-06,149:0.0000010075):1.007549209e-06,(155:0.0009707620,231:0.0009726012):1.007549209e-06):1.007549209e-06,154:0.0019449010):0.001947035211,(77:0.0009717795,(((((((((78:0.0009718265,83:0.0009718285):1.007549209e-06,((79:0.0000010075,86:0.0019478192):0.001944921695,(84:0.0000010075,85:0.0000010075):0.001943916974):1.007549209e-06):1.007549209e-06,157:0.0000010075):1.007549209e-06,158:0.0000010075):0.0009708378168,((111:0.0019458483,113:0.0019450583):1.007549209e-06,132:0.0009722340):0.00194699114):1.007549209e-06,(80:0.0000010075,(137:0.0015050887,150:0.0014988848):0.00184805324):0.0009707768773):1.007549209e-06,(91:0.0000010075,((((((94:0.0000010075,95:0.0000010075):1.007549209e-06,96:0.0000010075):0.0009651715085,134:0.0000010075):1.007549209e-06,145:0.0000010075):1.007549209e-06,106:0.0000010075):3.676174171e-06,(98:0.0000010075,128:0.0000010075):0.0009708330248):1.007549209e-06):1.007549209e-06):1.007549209e-06,((82:0.0000010075,87:0.0000010075):0.0009707973738,(93:0.0019483021,97:0.0009708136):1.007549209e-06):1.007549209e-06):1.007549209e-06,156:0.0000010075):1.007549209e-06):2.90843707e-06):0.0009707156421,((69:0.0000010075,76:0.0000010075):1.007549209e-06,(((119:0.0009712152,208:0.0000010075):0.0009735437996,216:0.0009780891):0.0009698002914,((124:0.0000010075,125:0.0000010075):0.002928280095,((131:0.0000010075,143:0.0000010075):1.007549209e-06,153:0.0009738905):1.007549209e-06):0.0009722396846):0.0009745573009):0.001947534872):1.007549209e-06,(((107:0.0000029181,109:0.0000029152):0.001944587376,112:0.0000010075):2.218604319e-06,146:0.0009716982):1.007549209e-06):1.007549209e-06,((((((((((((((((27:0.0000010075,29:0.0009716819):1.007549209e-06,67:0.0000010075):1.007549209e-06,(((((((((((28:0.0000010075,133:0.0000010075):1.007549209e-06,(((115:0.0009706302,(120:0.0000010075,(135:0.0000010075,144:0.0000010075):1.007549209e-06):1.007549209e-06):0.0009706767024,116:0.0000010075):1.007549209e-06,127:0.0000010075):1.007549209e-06):1.007549209e-06,122:0.0000010075):1.007549209e-06,92:0.0019448806):0.0009721551053,(214:0.0009696461,215:0.0000010075):2.006883172e-06):1.007549209e-06,(207:0.0039023344,(213:0.0009704492,217:0.0000010075):1.215838723e-06):1.007549209e-06):1.007549209e-06,(210:0.0000010075,212:0.0000010075):1.007549209e-06):0.0009712160105,211:0.0000010075):1.007549209e-06,(((68:0.0000010075,138:0.0009721335):1.007549209e-06,105:0.0000010075):1.007549209e-06,118:0.0000010075):1.007549209e-06):1.007549209e-06,(31:0.0000010075,(72:0.0009711305,75:0.0000010075):0.0009706646551):0.0009706898609):0.0009721812691,152:0.0009716803):1.007549209e-06):1.007549209e-06,151:0.0000010075):1.007549209e-06,(129:0.0000010075,(136:0.0019448895,148:0.0009717797):1.007549209e-06):1.007549209e-06):1.007549209e-06,(30:0.0000010075,(88:0.0009716905,117:0.0009716922):1.007549209e-06):1.007549209e-06):1.007549209e-06,110:0.0000010075):1.007549209e-06,74:0.0000010075):1.007549209e-06,126:0.0009715590):0.0009636198218,141:0.0000010075):1.007549209e-06,71:0.0000010075):1.007549209e-06,73:0.0000010075):1.007549209e-06,70:0.0000010075):1.007549209e-06,209:0.0000010075):1.007549209e-06,139:0.0000010075):1.007549209e-06,140:0.0000010075):1.007549209e-06):0.001944932231,((((((((((((((((((4:0.0000010075,102:0.0000010075):1.007549209e-06,(188:0.0029268686,(((194:0.0000010075,198:0.0014593154):0.001457604463,(196:0.0009696349,197:0.0000010075):3.45739576e-06):1.007549209e-06,195:0.0000010075):0.0009714764729):1.007549209e-06):0.0009729845136,202:0.0000010075):1.007549209e-06,230:0.0000010075):1.007549209e-06,228:0.0000010075):1.007549209e-06,(((((179:0.0000010075,227:0.0000010075):1.007549209e-06,226:0.0000010075):1.007549209e-06,187:0.0000010075):1.007549209e-06,182:0.0000010075):1.007549209e-06,229:0.0000010075):1.007549209e-06):0.0009714995907,176:0.0000010075):0.0009714915796,183:0.0019483861):2.81383029e-06,((((175:0.0000010075,185:0.0000010075):1.007549209e-06,178:0.0000010075):1.007549209e-06,181:0.0000010075):1.007549209e-06,186:0.0000010075):1.007549209e-06):0.0009729751039,(((36:0.0009729660,177:0.0000010075):1.007549209e-06,55:0.0019524217):0.0009622801506,180:0.0009729053):9.09388847e-06):1.007549209e-06,((66:0.0000010075,184:0.0000010075):1.007549209e-06,101:0.0000010075):1.007549209e-06):0.0009714396942,(((((((6:0.0048783627,63:0.0009714454):1.007549209e-06,(7:0.0009714244,8:0.0009730795):1.007549209e-06):1.007549209e-06,64:0.0000010075):1.007549209e-06,62:0.0009718274):0.0009723150835,65:0.0029327318):0.0009723356409,(189:0.0000010075,201:0.0000010075):1.007549209e-06):1.007549209e-06,37:0.0058796531):0.0009713929605):1.007549209e-06,(165:0.0000010075,199:0.0058783113):0.0009713761056):0.001946912761,(((((5:0.0039116328,((((((51:0.0000010075,(((104:0.0009718572,246:0.0000010075):1.007549209e-06,241:0.0000010075):1.007549209e-06,233:0.0000010075):0.0009718076644):1.069140664e-06,(((103:0.0009734592,(242:0.0000010075,244:0.0000010075):1.007549209e-06):1.007549209e-06,(243:0.0014602630,249:0.0000010075):0.001459166669):0.0009727127784,(247:0.0019352542,248:0.0000010075):8.425940995e-06):0.0009736955343):1.007549209e-06,236:0.0000010075):1.007549209e-06,245:0.0000010075):1.007549209e-06,234:0.0000010075):0.0009688104608,237:0.0000010075):2.660050292e-06):1.007549209e-06,239:0.0009723969):1.007549209e-06,240:0.0000010075):1.007549209e-06,238:0.0000010075):1.007549209e-06,235:0.0000010075):0.002929036477):1.007549209e-06,((((((((((10:0.0000010075,200:0.0000010075):0.0009712783313,206:0.0009712755):1.007549209e-06,54:0.0000010075):1.007549209e-06,57:0.0000010075):1.007549209e-06,90:0.0000010075):1.007549209e-06,89:0.0000010075):1.007549209e-06,225:0.0000010075):1.007549209e-06,58:0.0009738293):0.0009712668434,56:0.0029232569):1.007549209e-06,((((52:0.0009682191,205:0.0029365999):0.001953170345,53:0.0000010075):1.007549209e-06,(203:0.0009701557,204:0.0009770417):0.002923198399):0.003911327622,((166:0.0009731655,167:0.0009731905):1.007549209e-06,168:0.0009756322):0.004904100688):1.007549209e-06):1.007549209e-06):1.007549209e-06,((((9:0.0000010075,((((26:0.0009731312,(((38:0.0000010075,161:0.0009711894):1.007549209e-06,(100:0.0000010075,160:0.0000010075):1.007549209e-06):1.007549209e-06,99:0.0000010075):1.007549209e-06):1.007549209e-06,164:0.0019502936):1.007549209e-06,162:0.0000010075):0.0009701964843,49:0.0000010075):1.007549209e-06):1.007549209e-06,50:0.0000010075):1.007549209e-06,((39:0.0000010075,163:0.0019473291):1.007549209e-06,40:0.0000010075):1.007549209e-06):0.002924548912,((23:0.0000010075,24:0.0009713517):1.568639771e-06,25:0.0000010075):0.004885553979):1.007549209e-06):0.0009711339043,(((((218:0.0009753327,220:0.0029329269):2.892924257e-06,222:0.0000010075):0.002923054558,(219:0.0000010075,221:0.0019443497):0.001947213289):1.007549209e-06,224:0.0048785878):0.001100051791,223:0.0029538161):0.006739887196):1.007549209e-06,(((((18:0.0000010075,(20:0.0000010075,21:0.0000010075):1.007549209e-06):1.007549209e-06,19:0.0019483202):0.001950234156,(((((41:0.0000010075,((43:0.0024378113,48:0.0000010075):1.007549209e-06,45:0.0000010075):1.007549209e-06):2.55186881e-06,44:0.0000010075):0.002439273663,42:0.0000010075):1.007549209e-06,47:0.0000010075):2.766522135e-06,(46:0.0000010075,((169:0.0000010075,170:0.0000010075):0.001926558649,(171:0.0000010075,172:0.0000010075):0.0009744802925):2.892924257e-06):1.007549209e-06):0.004919749531):1.007549209e-06,(174:0.0000010075,191:0.0000010075):1.007549209e-06):1.007549209e-06,(((59:0.0000010075,(192:0.0000010075,232:0.0000010075):1.007549209e-06):0.0009674550043,173:0.0000010075):4.400902349e-06,(190:0.0000010075,193:0.0000010075):0.0009694957308):2.88802433e-06):0.0009720106675):1.007549209e-06):0.0009708354593,(((((((11:0.0009721008,12:0.0000010075):1.007549209e-06,13:0.0000010075):1.007549209e-06,14:0.0000010075):1.007549209e-06,17:0.0000010075):1.007549209e-06,15:0.0039111461):0.0009680149032,16:0.0029348011):0.001956278584,(60:0.0019469126,61:0.0000010075):0.004912818768):0.004899334506):1.007549209e-06,22:0.0000010075):0.0009882869553,(((32:0.0000010075,33:0.0000010075):0.0009709333066,35:0.0000010075):1.007549209e-06,34:0.0029267510):0.0009569034967);
best_tree_BIC: (0:0.0180615425,(((((((((((((((1:0.0009679646,3:0.0000010075):2.824954584e-06,81:0.0039176348):1.007549209e-06,(2:0.0000010075,123:0.0000010075):1.007549209e-06):0.001946949399,((114:0.0000010075,159:0.0000010075):1.007549209e-06,121:0.0000010075):0.001944963126):1.007549209e-06,(((108:0.0000010075,147:0.0009707450):0.0009707424946,142:0.0000010075):0.0009683636091,130:0.0000010075):2.374781065e-06):1.007549209e-06,149:0.0000010075):1.007549209e-06,(155:0.0009707620,231:0.0009726012):1.007549209e-06):1.007549209e-06,154:0.0019449010):0.001947035211,(77:0.0009717795,(((((((((78:0.0009718265,83:0.0009718285):1.007549209e-06,((79:0.0000010075,86:0.0019478192):0.001944921695,(84:0.0000010075,85:0.0000010075):0.001943916974):1.007549209e-06):1.007549209e-06,157:0.0000010075):1.007549209e-06,158:0.0000010075):0.0009708378168,((111:0.0019458483,113:0.0019450583):1.007549209e-06,132:0.0009722340):0.00194699114):1.007549209e-06,(80:0.0000010075,(137:0.0015050887,150:0.0014988848):0.00184805324):0.0009707768773):1.007549209e-06,(91:0.0000010075,((((((94:0.0000010075,95:0.0000010075):1.007549209e-06,96:0.0000010075):0.0009651715085,134:0.0000010075):1.007549209e-06,145:0.0000010075):1.007549209e-06,106:0.0000010075):3.676174171e-06,(98:0.0000010075,128:0.0000010075):0.0009708330248):1.007549209e-06):1.007549209e-06):1.007549209e-06,((82:0.0000010075,87:0.0000010075):0.0009707973738,(93:0.0019483021,97:0.0009708136):1.007549209e-06):1.007549209e-06):1.007549209e-06,156:0.0000010075):1.007549209e-06):2.90843707e-06):0.0009707156421,((69:0.0000010075,76:0.0000010075):1.007549209e-06,(((119:0.0009712152,208:0.0000010075):0.0009735437996,216:0.0009780891):0.0009698002914,((124:0.0000010075,125:0.0000010075):0.002928280095,((131:0.0000010075,143:0.0000010075):1.007549209e-06,153:0.0009738905):1.007549209e-06):0.0009722396846):0.0009745573009):0.001947534872):1.007549209e-06,(((107:0.0000029181,109:0.0000029152):0.001944587376,112:0.0000010075):2.218604319e-06,146:0.0009716982):1.007549209e-06):1.007549209e-06,((((((((((((((((27:0.0000010075,29:0.0009716819):1.007549209e-06,67:0.0000010075):1.007549209e-06,(((((((((((28:0.0000010075,133:0.0000010075):1.007549209e-06,(((115:0.0009706302,(120:0.0000010075,(135:0.0000010075,144:0.0000010075):1.007549209e-06):1.007549209e-06):0.0009706767024,116:0.0000010075):1.007549209e-06,127:0.0000010075):1.007549209e-06):1.007549209e-06,122:0.0000010075):1.007549209e-06,92:0.0019448806):0.0009721551053,(214:0.0009696461,215:0.0000010075):2.006883172e-06):1.007549209e-06,(207:0.0039023344,(213:0.0009704492,217:0.0000010075):1.215838723e-06):1.007549209e-06):1.007549209e-06,(210:0.0000010075,212:0.0000010075):1.007549209e-06):0.0009712160105,211:0.0000010075):1.007549209e-06,(((68:0.0000010075,138:0.0009721335):1.007549209e-06,105:0.0000010075):1.007549209e-06,118:0.0000010075):1.007549209e-06):1.007549209e-06,(31:0.0000010075,(72:0.0009711305,75:0.0000010075):0.0009706646551):0.0009706898609):0.0009721812691,152:0.0009716803):1.007549209e-06):1.007549209e-06,151:0.0000010075):1.007549209e-06,(129:0.0000010075,(136:0.0019448895,148:0.0009717797):1.007549209e-06):1.007549209e-06):1.007549209e-06,(30:0.0000010075,(88:0.0009716905,117:0.0009716922):1.007549209e-06):1.007549209e-06):1.007549209e-06,110:0.0000010075):1.007549209e-06,74:0.0000010075):1.007549209e-06,126:0.0009715590):0.0009636198218,141:0.0000010075):1.007549209e-06,71:0.0000010075):1.007549209e-06,73:0.0000010075):1.007549209e-06,70:0.0000010075):1.007549209e-06,209:0.0000010075):1.007549209e-06,139:0.0000010075):1.007549209e-06,140:0.0000010075):1.007549209e-06):0.001944932231,((((((((((((((((((4:0.0000010075,102:0.0000010075):1.007549209e-06,(188:0.0029268686,(((194:0.0000010075,198:0.0014593154):0.001457604463,(196:0.0009696349,197:0.0000010075):3.45739576e-06):1.007549209e-06,195:0.0000010075):0.0009714764729):1.007549209e-06):0.0009729845136,202:0.0000010075):1.007549209e-06,230:0.0000010075):1.007549209e-06,228:0.0000010075):1.007549209e-06,(((((179:0.0000010075,227:0.0000010075):1.007549209e-06,226:0.0000010075):1.007549209e-06,187:0.0000010075):1.007549209e-06,182:0.0000010075):1.007549209e-06,229:0.0000010075):1.007549209e-06):0.0009714995907,176:0.0000010075):0.0009714915796,183:0.0019483861):2.81383029e-06,((((175:0.0000010075,185:0.0000010075):1.007549209e-06,178:0.0000010075):1.007549209e-06,181:0.0000010075):1.007549209e-06,186:0.0000010075):1.007549209e-06):0.0009729751039,(((36:0.0009729660,177:0.0000010075):1.007549209e-06,55:0.0019524217):0.0009622801506,180:0.0009729053):9.09388847e-06):1.007549209e-06,((66:0.0000010075,184:0.0000010075):1.007549209e-06,101:0.0000010075):1.007549209e-06):0.0009714396942,(((((((6:0.0048783627,63:0.0009714454):1.007549209e-06,(7:0.0009714244,8:0.0009730795):1.007549209e-06):1.007549209e-06,64:0.0000010075):1.007549209e-06,62:0.0009718274):0.0009723150835,65:0.0029327318):0.0009723356409,(189:0.0000010075,201:0.0000010075):1.007549209e-06):1.007549209e-06,37:0.0058796531):0.0009713929605):1.007549209e-06,(165:0.0000010075,199:0.0058783113):0.0009713761056):0.001946912761,(((((5:0.0039116328,((((((51:0.0000010075,(((104:0.0009718572,246:0.0000010075):1.007549209e-06,241:0.0000010075):1.007549209e-06,233:0.0000010075):0.0009718076644):1.069140664e-06,(((103:0.0009734592,(242:0.0000010075,244:0.0000010075):1.007549209e-06):1.007549209e-06,(243:0.0014602630,249:0.0000010075):0.001459166669):0.0009727127784,(247:0.0019352542,248:0.0000010075):8.425940995e-06):0.0009736955343):1.007549209e-06,236:0.0000010075):1.007549209e-06,245:0.0000010075):1.007549209e-06,234:0.0000010075):0.0009688104608,237:0.0000010075):2.660050292e-06):1.007549209e-06,239:0.0009723969):1.007549209e-06,240:0.0000010075):1.007549209e-06,238:0.0000010075):1.007549209e-06,235:0.0000010075):0.002929036477):1.007549209e-06,((((((((((10:0.0000010075,200:0.0000010075):0.0009712783313,206:0.0009712755):1.007549209e-06,54:0.0000010075):1.007549209e-06,57:0.0000010075):1.007549209e-06,90:0.0000010075):1.007549209e-06,89:0.0000010075):1.007549209e-06,225:0.0000010075):1.007549209e-06,58:0.0009738293):0.0009712668434,56:0.0029232569):1.007549209e-06,((((52:0.0009682191,205:0.0029365999):0.001953170345,53:0.0000010075):1.007549209e-06,(203:0.0009701557,204:0.0009770417):0.002923198399):0.003911327622,((166:0.0009731655,167:0.0009731905):1.007549209e-06,168:0.0009756322):0.004904100688):1.007549209e-06):1.007549209e-06):1.007549209e-06,((((9:0.0000010075,((((26:0.0009731312,(((38:0.0000010075,161:0.0009711894):1.007549209e-06,(100:0.0000010075,160:0.0000010075):1.007549209e-06):1.007549209e-06,99:0.0000010075):1.007549209e-06):1.007549209e-06,164:0.0019502936):1.007549209e-06,162:0.0000010075):0.0009701964843,49:0.0000010075):1.007549209e-06):1.007549209e-06,50:0.0000010075):1.007549209e-06,((39:0.0000010075,163:0.0019473291):1.007549209e-06,40:0.0000010075):1.007549209e-06):0.002924548912,((23:0.0000010075,24:0.0009713517):1.568639771e-06,25:0.0000010075):0.004885553979):1.007549209e-06):0.0009711339043,(((((218:0.0009753327,220:0.0029329269):2.892924257e-06,222:0.0000010075):0.002923054558,(219:0.0000010075,221:0.0019443497):0.001947213289):1.007549209e-06,224:0.0048785878):0.001100051791,223:0.0029538161):0.006739887196):1.007549209e-06,(((((18:0.0000010075,(20:0.0000010075,21:0.0000010075):1.007549209e-06):1.007549209e-06,19:0.0019483202):0.001950234156,(((((41:0.0000010075,((43:0.0024378113,48:0.0000010075):1.007549209e-06,45:0.0000010075):1.007549209e-06):2.55186881e-06,44:0.0000010075):0.002439273663,42:0.0000010075):1.007549209e-06,47:0.0000010075):2.766522135e-06,(46:0.0000010075,((169:0.0000010075,170:0.0000010075):0.001926558649,(171:0.0000010075,172:0.0000010075):0.0009744802925):2.892924257e-06):1.007549209e-06):0.004919749531):1.007549209e-06,(174:0.0000010075,191:0.0000010075):1.007549209e-06):1.007549209e-06,(((59:0.0000010075,(192:0.0000010075,232:0.0000010075):1.007549209e-06):0.0009674550043,173:0.0000010075):4.400902349e-06,(190:0.0000010075,193:0.0000010075):0.0009694957308):2.88802433e-06):0.0009720106675):1.007549209e-06):0.0009708354593,(((((((11:0.0009721008,12:0.0000010075):1.007549209e-06,13:0.0000010075):1.007549209e-06,14:0.0000010075):1.007549209e-06,17:0.0000010075):1.007549209e-06,15:0.0039111461):0.0009680149032,16:0.0029348011):0.001956278584,(60:0.0019469126,61:0.0000010075):0.004912818768):0.004899334506):1.007549209e-06,22:0.0000010075):0.0009882869553,(((32:0.0000010075,33:0.0000010075):0.0009709333066,35:0.0000010075):1.007549209e-06,34:0.0029267510):0.0009569034967);
boot_consense_logl: 0
contree_rfdist: -1
finishedFastMLTree: true
initTree: (0:0.0176470588,(((((((((((((((((((((((((((((1:0.0009590793,123:0.0000010000):1e-06,81:0.0038510911):1e-06,3:0.0000010000):1e-06,2:0.0000010000):0.001920614597,((114:0.0000010000,159:0.0000010000):1e-06,121:0.0000010000):0.001920614597):1e-06,((108:0.0000010000,147:0.0009590793):0.0009590792839,142:0.0000010000):0.0009590792839):1e-06,149:0.0000010000):1e-06,130:0.0000010000):1e-06,231:0.0009590793):1e-06,154:0.0019206146):1e-06,155:0.0009590793):0.001920614597,(69:0.0000010000,(76:0.0000010000,(((119:0.0009590793,208:0.0000010000):0.0009590792839,216:0.0009590793):0.0009590792839,((((124:0.0000010000,125:0.0000010000):0.002884615385,143:0.0000010000):1e-06,153:0.0009590793):1e-06,131:0.0000010000):0.0009590792839):0.0009590792839):1e-06):0.0009590792839):0.0009590792839,((((((((((((((27:0.0000010000,((((((((((((28:0.0000010000,((((115:0.0009590793,(120:0.0000010000,(135:0.0000010000,144:0.0000010000):1e-06):1e-06):0.0009590792839,116:0.0000010000):1e-06,127:0.0000010000):1e-06,133:0.0000010000):1e-06):1e-06,92:0.0019206146):1e-06,122:0.0000010000):0.0009590792839,217:0.0000010000):1e-06,215:0.0000010000):1e-06,207:0.0038510911):1e-06,213:0.0009590793):1e-06,210:0.0000010000):1e-06,214:0.0009590793):1e-06,212:0.0000010000):0.0009590792839,((((68:0.0000010000,118:0.0000010000):1e-06,138:0.0009590793):1e-06,211:0.0000010000):1e-06,105:0.0000010000):1e-06):1e-06,(31:0.0000010000,(72:0.0009590793,75:0.0000010000):0.0009590792839):0.0009590792839):0.0009590792839):1e-06,151:0.0000010000):1e-06,152:0.0009590793):1e-06,129:0.0000010000):1e-06,148:0.0009590793):1e-06,136:0.0019206146):1e-06,110:0.0000010000):1e-06,29:0.0009590793):1e-06,67:0.0000010000):1e-06,88:0.0009590793):1e-06,117:0.0009590793):1e-06,30:0.0000010000):1e-06,126:0.0009590793):1e-06,74:0.0000010000):0.0009590792839):1e-06,(77:0.0009590793,((((((((((((((((78:0.0009590793,(83:0.0009590793,(84:0.0000010000,85:0.0000010000):0.001920614597):1e-06):1e-06,(79:0.0000010000,86:0.0019206146):0.001920614597):1e-06,158:0.0000010000):1e-06,157:0.0000010000):0.0009590792839,((111:0.0019206146,113:0.0019206146):1e-06,132:0.0009590793):0.001920614597):1e-06,((94:0.0000010000,95:0.0000010000):1e-06,96:0.0000010000):0.0009590792839):1e-06,(98:0.0000010000,128:0.0000010000):0.0009590792839):1e-06,(80:0.0000010000,(137:0.0009590793,150:0.0019206146):0.001920614597):0.0009590792839):1e-06,91:0.0000010000):1e-06,106:0.0000010000):1e-06,134:0.0000010000):1e-06,145:0.0000010000):1e-06,(82:0.0000010000,87:0.0000010000):0.0009590792839):1e-06,97:0.0009590793):1e-06,93:0.0019206146):1e-06,156:0.0000010000):1e-06):0.0009590792839):1e-06,112:0.0000010000):1e-06,209:0.0000010000):1e-06,70:0.0000010000):1e-06,141:0.0000010000):1e-06,107:0.0009590793):1e-06,71:0.0000010000):1e-06,109:0.0009590793):1e-06,140:0.0000010000):1e-06,146:0.0009590793):1e-06,73:0.0000010000):1e-06,139:0.0000010000):0.001920614597,(((((((((18:0.0000010000,20:0.0000010000):1e-06,19:0.0019206146):1e-06,21:0.0000010000):0.001920614597,((((((41:0.0000010000,((43:0.0009590793,(44:0.0000010000,48:0.0000010000):1e-06):1e-06,45:0.0000010000):1e-06):0.002884615385,(171:0.0000010000,172:0.0000010000):0.0009590792839):0.0009590792839,(169:0.0000010000,170:0.0000010000):0.001920614597):1e-06,46:0.0000010000):1e-06,42:0.0000010000):1e-06,47:0.0000010000):0.004820051414):1e-06,(190:0.0000010000,193:0.0000010000):0.0009590792839):1e-06,173:0.0000010000):1e-06,((59:0.0000010000,232:0.0000010000):1e-06,192:0.0000010000):0.0009590792839):1e-06,174:0.0000010000):1e-06,191:0.0000010000):0.0009590792839):1e-06,(((((((((((((((((((((((((4:0.0000010000,(102:0.0000010000,((((194:0.0000010000,198:0.0009590793):0.001920614597,195:0.0000010000):1e-06,197:0.0000010000):1e-06,196:0.0009590793):0.0009590792839):1e-06):1e-06,188:0.0028846154):0.0009590792839,(182:0.0000010000,187:0.0000010000):1e-06):1e-06,202:0.0000010000):1e-06,179:0.0000010000):1e-06,230:0.0000010000):1e-06,227:0.0000010000):1e-06,226:0.0000010000):1e-06,229:0.0000010000):1e-06,228:0.0000010000):0.0009590792839,176:0.0000010000):0.0009590792839,(((36:0.0009590793,177:0.0000010000):1e-06,55:0.0019206146):0.0009590792839,183:0.0009590793):0.0009590792839):1e-06,186:0.0000010000):1e-06,181:0.0000010000):1e-06,178:0.0000010000):1e-06,175:0.0000010000):1e-06,185:0.0000010000):0.0009590792839,101:0.0000010000):1e-06,184:0.0000010000):1e-06,66:0.0000010000):1e-06,180:0.0009590793):0.0009590792839,((((((((6:0.0048200514,63:0.0009590793):1e-06,64:0.0000010000):1e-06,7:0.0009590793):1e-06,8:0.0009590793):1e-06,62:0.0009590793):0.0009590792839,65:0.0028846154):0.0009590792839,201:0.0000010000):1e-06,(37:0.0057915058,189:0.0000010000):1e-06):0.0009590792839):1e-06,(165:0.0000010000,199:0.0057915058):0.0009590792839):0.001920614597,((((((5:0.0038510911,((((51:0.0000010000,(((((((103:0.0009590793,(243:0.0009590793,249:0.0000010000):0.001920614597):1e-06,242:0.0000010000):1e-06,244:0.0000010000):0.0009590792839,247:0.0019206146):1e-06,248:0.0000010000):0.0009590792839,(((104:0.0009590793,241:0.0000010000):1e-06,246:0.0000010000):1e-06,233:0.0000010000):0.0009590792839):1e-06,245:0.0000010000):1e-06):1e-06,234:0.0000010000):1e-06,236:0.0000010000):0.0009590792839,239:0.0009590793):1e-06):1e-06,238:0.0000010000):1e-06,237:0.0000010000):1e-06,240:0.0000010000):1e-06,235:0.0000010000):0.002884615385,((((((9:0.0000010000,(((((26:0.0009590793,(((38:0.0000010000,(160:0.0000010000,161:0.0009590793):1e-06):1e-06,164:0.0019206146):1e-06,162:0.0000010000):1e-06):1e-06,100:0.0000010000):1e-06,99:0.0000010000):0.0009590792839,49:0.0000010000):1e-06,40:0.0000010000):1e-06):1e-06,163:0.0019206146):1e-06,50:0.0000010000):1e-06,39:0.0000010000):0.002884615385,(((((((((((10:0.0000010000,200:0.0000010000):0.0009590792839,206:0.0009590793):1e-06,54:0.0000010000):1e-06,57:0.0000010000):1e-06,225:0.0000010000):1e-06,90:0.0000010000):1e-06,58:0.0009590793):1e-06,89:0.0000010000):0.0009590792839,56:0.0028846154):1e-06,(166:0.0009590793,(167:0.0009590793,168:0.0009590793):1e-06):0.004820051414):1e-06,(((52:0.0009590793,205:0.0028846154):0.001920614597,(203:0.0009590793,204:0.0009590793):0.002884615385):1e-06,53:0.0000010000):0.003851091142):1e-06):1e-06,(23:0.0000010000,(24:0.0009590793,25:0.0000010000):1e-06):0.004820051414):1e-06):1e-06):0.0009590792839,((((218:0.0009590793,(220:0.0019206146,222:0.0000010000):0.0009590792839):0.002884615385,(219:0.0000010000,221:0.0019206146):0.001920614597):1e-06,223:0.0038510911):0.0009590792839,224:0.0038510911):0.006765463918):1e-06):0.0009590792839,22:0.0000010000):1e-06,(((((((11:0.0009590793,13:0.0000010000):1e-06,12:0.0000010000):1e-06,15:0.0038510911):1e-06,17:0.0000010000):1e-06,14:0.0000010000):0.0009590792839,16:0.0028846154):0.001920614597,(60:0.0019206146,61:0.0000010000):0.004820051414):0.004820051414):0.0009590792839,(((32:0.0000010000,33:0.0000010000):0.0009590792839,34:0.0028846154):1e-06,35:0.0000010000):0.0009590792839);
partition_type: 0
```
