## Supplementary Data 4 for "Nonapeptide molecular evolution during the adaptive radiation of Tanganyika cichlids": aln_VTR2Bb.tr2_CDS_p2n.fa.treefile

```
(Orenil:0.0180528240,(((((((((((((((((Altcal:0.0009696102,Altshe:0.0000010000):0.0000010000,Lammel:0.0039158772):0.0000010000,(Altcom:0.0000010000,Neofas:0.0000010000):0.0000010000):0.0019461654,((Neochi:0.0000010000,Neowal:0.0000010000):0.0000010000,Neofal:0.0000010000):0.0019441886):0.0000010000,(Neotoa:0.0019441307,Neotre:0.0009707349):0.0000010000):0.0000010000,Neosex:0.0000010000):0.0000010000,Varmoo:0.0009725775):0.0000010000,(((Neobri:0.0000010000,Neopul:0.0009707179):0.0009707154,Neooli:0.0000010000):0.0009696227,Neokom:0.0000010000):0.0000010000):0.0019462508,(Lamcal:0.0009717178,((((((((((Lamkun:0.0009717182,Lamorn:0.0019471186):0.0000010000,NeoveB:0.0000010000):0.0000010000,NeoveS:0.0000010000):0.0000010000,(LamorC:0.0009706608,LamorS:0.0000010000):0.0000010000):0.0000010000,(Lamlap:0.0000010000,Lamsig:0.0019470564):0.0019441615):0.0009707361,Lepelo:0.0019475337):0.0000010000,((Lamlem:0.0000010000,(Neomul:0.0015044344,Neosim:0.0014977004):0.0018507575):0.0009707084,((Leppro:0.0000010000,Neohec:0.0000010000):0.0009696497,Neomee:0.0000010000):0.0000010000):0.0000010000):0.0000010000,Lepatt:0.0000010000):0.0000010000,((Lepmim:0.0009707441,((NeocaK:0.0019450854,Neocau:0.0019442833):0.0000010000,Neolou:0.0009724572):0.0019462065):0.0000010000,Neovar:0.0000010000):0.0000010000):0.0000010000,((Lamoce:0.0000010000,Lamspe:0.0000010000):0.0009707388,((((Lepkam:0.0000010000,Lepken:0.0000010000):0.0000010000,LepmeK:0.0000010000):0.0009690532,Neople:0.0000010000):0.0000010000,Neobou:0.0000010000):0.0000010000):0.0000010000):0.0000010000):0.0000028919):0.0009710159,((JulmaN:0.0000010000,Julunt:0.0000010000):0.0000010000,((Neodev:0.0009707601,Telbra:0.0000010000):0.0019485689,((Neofur:0.0000010000,NeofuU:0.0000010000):0.0029269594,((Neolon:0.0000010000,Neopec:0.0000010000):0.0000010000,Neotim:0.0009738363):0.0000010000):0.0009704247):0.0009745124):0.0019478930):0.0000010000,((((((((((Chabif:0.0000010000,Neotet:0.0009717174):0.0000010000,Neobue:0.0000010000):0.0000010000,(((((((Chabri:0.0000010000,(((Lepcun:0.0019440541,(Neonig:0.0000010000,Neoobs:0.0000010000):0.0000010000):0.0000010000,NeofaM:0.0000010000):0.0000010000,Neomar:0.0000010000):0.0000010000):0.0000010000,(Neocra:0.0000010000,(Telbri:0.0000010000,TeldhT:0.0000010000):0.0000010000):0.0000010000):0.0000010000,((Chando:0.0000010000,Julmrk:0.0000010000):0.0000010000,(Neochr:0.0009707053,(Neoese:0.0000010000,(Neomod:0.0000010000,Neopet:0.0000010000):0.0000010000):0.0000010000):0.0009707499):0.0000010000):0.0000010000,NeogrM:0.0000010000):0.0000010000,((Neonve:0.0000010000,((((Telbif:0.0039005728,Telluf:0.0009717172):0.0000010000,TeldhS:0.0000010000):0.0000010000,(TeldhN:0.0000010000,TelteS:0.0000010000):0.0000010000):0.0000010000,(Tellon:0.0009707212,Telvit:0.0000010000):0.0000010000):0.0009700304):0.0000010000,Telshe:0.0000010000):0.0000010000):0.0009722793,Neomon:0.0019440615):0.0000010000,JulmaS:0.0000010000):0.0000010000):0.0000010000,((Chacya:0.0009717206,Neosav:0.0009718066):0.0000010000,Julkom:0.0000010000):0.0000010000):0.0000010000,(Julreg:0.0000010000,(Neocyg:0.0009717209,Neogra:0.0009715916):0.0000010000):0.0000010000):0.0000010000,((Juldic:0.0000010000,Lamtig:0.0009717175):0.0000010000,Neohel:0.0000010000):0.0000010000):0.0000010000,Neospl:0.0000010000):0.0000010000,JulreK:0.0000010000):0.0000010000,(((Chapop:0.0000010000,(Julorn:0.0009710781,Jultra:0.0000010000):0.0009706560):0.0009707404,Neomux:0.0009726685):0.0000010000,(((Neobif:0.0000000000,Neoleu:0.0000000000):0.0000000000,NeoleL:0.0000000000):0.0000010000,Neocyl:0.0000010000):0.0000010000):0.0009720883):0.0009707081,((Neobre:0.0000028991,NeobrM:0.0000028963):0.0000010000,Neocal:0.0000010000):0.0019449728):0.0000010000):0.0000010000,Neopro:0.0009717177):0.0019441509,(((((Trecap:0.0009748982,Tremar:0.0029326212):0.0000010000,Tresti:0.0000010000):0.0029240740,(Tremac:0.0000010000,Trenig:0.0019442149):0.0019470821):0.0000010000,Trezeb:0.0048764428):0.0010995847,Treuni:0.0029522267):0.0067376054):0.0000028917,((((((BenhoM:0.0000010000,Benmel:0.0000010000):0.0000010000,Bentri:0.0000010000):0.0000010000,Benhor:0.0019484087):0.0019503291,(((((Cypcol:0.0000010000,((Cypkan:0.0023886519,Cypzon:0.0000010000):0.0000015850,Cyplep:0.0000010000):0.0000501535):0.0000010000,Cypkib:0.0000010000):0.0024397406,Cyppav:0.0000010000):0.0000010000,Cypdwj:0.0000010000):0.0000010000,(Cypmic:0.0000010000,((Pcybri:0.0000010000,PcybrN:0.0000010000):0.0019261096,(Pcynig:0.0000010000,Pcytem:0.0000010000):0.0009744958):0.0000028776):0.0000010000):0.0049173891):0.0000010000,(Perecc:0.0000010000,Permic:0.0000010000):0.0000010000):0.0000010000,(((Hapmic:0.0000010000,(Plepar:0.0000010000,Xchhec:0.0000010000):0.0000010000):0.0009715627,(Pleela:0.0000010000,Plestr:0.0000010000):0.0009699418):0.0000010000,Plemul:0.0000010000):0.0000010000):0.0009720697):0.0000010000,(((((((((((Arcstr:0.0000010000,(((((((Pethor:0.0000010000,Troann:0.0000010000):0.0000010000,(Petkip:0.0000010000,((((((((Petred:0.0000000000,Tropol:0.0000000000):0.0000000000,Troluk:0.0000000000):0.0000000000,Trolun:0.0000000000):0.0000000000,Tronig:0.0000000000):0.0000000000,Trompi:0.0000000000):0.0000000000,Trored:0.0000000000):0.0000000000,Tromor:0.0000000000):0.0000000000,Trobri:0.0000000000):0.0000010000):0.0000010000):0.0000010000,(TrobrK:0.0000010000,Trokir:0.0000010000):0.0000010000):0.0000010000,Trodub:0.0000010000):0.0000010000,Tromoo:0.0000010000):0.0000010000,Simdia:0.0000010000):0.0009727150,(Pettre:0.0029259556,(((Pscbab:0.0000010000,Pscple:0.0014592456):0.0014564425,(Pscmar:0.0009718389,Pscmrg:0.0000010000):0.0000010000):0.0000010000,Psccur:0.0000010000):0.0009711881):0.0000010000):0.0000010000):0.0000010000,Loblab:0.0000010000):0.0009712236,(((((Astbur:0.0048770663,HplspC:0.0009712086):0.0000010000,(Astpal:0.0009728371,Hplkil:0.0009716147):0.0000010000):0.0000010000,Hplsta:0.0000010000):0.0000010000,Astfla:0.0009711817):0.0009712125,Hplvan:0.0029239960):0.0000010000):0.0009711890,(((Phaacu:0.0000000000,Sermac:0.0000000000):0.0000000000,Thobra:0.0000000000):0.0000010000,Sarcar:0.0000010000):0.0000010000):0.0000010000,Ctepol:0.0058781537):0.0009712022,((((((Ctehor:0.0009726878,Petfas:0.0000010000):0.0000010000,Gnapfe:0.0019518454):0.0009686709,Petiko:0.0009726381):0.0000024335,((((((Peteph:0.0000000000,Petmos:0.0000000000):0.0000000000,Pettex:0.0000000000):0.0000010000,(Petkas:0.0000010000,Petpol:0.0000010000):0.0000010000):0.0000010000,Petgia:0.0000010000):0.0000010000,Petrai:0.0000010000):0.0000010000,(Petfam:0.0009728497,Petmac:0.0019477985):0.0000010000):0.0009743442):0.0000010000,Limdar:0.0000010000):0.0000010000,(Intloo:0.0000010000,Petort:0.0000010000):0.0000010000):0.0009712016):0.0000010000,(Ortcho:0.0000010000,Psephi:0.0058769406):0.0009711956):0.0019465408,((((((((Auldew:0.0000010000,EctspN:0.0000010000):0.0000010000,Ectdes:0.0000010000):0.0000010000,((Cyafoa:0.0000010000,Ophpar:0.0019472826):0.0000010000,Cyafur:0.0000010000):0.0000010000):0.0009705118,Ophnas:0.0000010000):0.0000010000,Ophwhi:0.0019502243):0.0000028920,(Cunlon:0.0000010000,(((Lesper:0.0000010000,Ophhet:0.0009711576):0.0000010000,(Lessta:0.0000000000,Ophven:0.0000000000):0.0000010000):0.0000010000,Ophboo:0.0000010000):0.0000010000):0.0000010000):0.0009725499,Carsch:0.0000028930):0.0029200104,((Ortmaz:0.0009730953,Ortred:0.0009731180):0.0000010000,Ortuvi:0.0009755758):0.0049022827):0.0000010000):0.0000010000,((((((Asplep:0.0039108856,((Enamel:0.0000010000,((((Mdcten:0.0009716943,(Xenbat:0.0000010000,(Xenoch:0.0000010000,Xensin:0.0000010000):0.0000010000):0.0000010000):0.0009727155,Xenbou:0.0000010000):0.0000010000,Xenfla:0.0000010000):0.0000010000,Xensim:0.0000010000):0.0000010000):0.0009701736,Xenkil:0.0000010000):0.0000010000):0.0000010000,((Mdcrot:0.0009732504,((Xenorn:0.0000010000,Xenpap:0.0000010000):0.0000010000,((XenpaK:0.0014602905,Xensun:0.0000010000):0.0014571750,(Xenspi:0.0000010000,XenspN:0.0000010000):0.0029192421):0.0000010000):0.0000010000):0.0009706493,XenniS:0.0000010000):0.0000010000):0.0000010000,Xenlon:0.0000010000):0.0000010000,Xennas:0.0009722343):0.0000010000,Xencau:0.0000010000):0.0029285121,(((((((Baicen:0.0000010000,Regcal:0.0000010000):0.0009711279,Tchdha:0.0009711268):0.0000010000,Gwcbel:0.0000010000):0.0000010000,(Gnaper:0.0000000000,Lchsta:0.0000000000):0.0000010000):0.0000010000,Lchabe:0.0000010000):0.0000010000,(Gwcchr:0.0009736777,Trioto:0.0000010000):0.0000010000):0.0000010000,Lchaur:0.0000010000):0.0009711215):0.0000010000):0.0000010000,(((Calmac:0.0000010000,Calmel:0.0000010000):0.0009710833,Calple:0.0000010000):0.0048836852,(((Erecya:0.0009676193,Tanirs:0.0029364943):0.0019528859,Eremar:0.0000010000):0.0000010000,(Spaery:0.0009695454,Spamar:0.0009764175):0.0029227803):0.0039107958):0.0000010000):0.0000028940,Gralem:0.0029227445):0.0009705959):0.0009710640,(((((((Batfas:0.0009722040,Batleo:0.0039096647):0.0000010000,Batfer:0.0000010000):0.0000010000,Bathor:0.0000010000):0.0000010000,Batgra:0.0000010000):0.0000010000,Batvit:0.0000010000):0.0009681513,Batmin:0.0029336691):0.0019565405,(Hemste:0.0019471934,HemstZ:0.0000010000):0.0049106955):0.0048972629):0.0000010000,Boumic:0.0000010000):0.0009878943,(((Cphfr5:0.0009711009,Cphfro:0.0000010000):0.0000010000,Cteben:0.0000010000):0.0000010000,Cphgib:0.0029256496):0.0009570488);
```
