## Supplementary Data 5 for "Nonapeptide molecular evolution during the adaptive radiation of Tanganyika cichlids": independent_model.txt

```
2
2
Iterations 10000000
Burnin 100000
Stones 1000 20000
PriorAll uniform 0 100
run
```
